# Single-cell eQTL mapping in yeast reveals a tradeoff between growth and reproduction

**DOI:** 10.1101/2023.12.07.570640

**Authors:** James Boocock, Noah Alexander, Leslie Alamo Tapia, Laura Walter-McNeill, Shivani Prashant Patel, Chetan Munugala, Joshua S Bloom, Leonid Kruglyak

## Abstract

Expression quantitative trait loci (eQTLs) provide a key bridge between noncoding DNA sequence variants and organismal traits. The effects of eQTLs can differ among tissues, cell types, and cellular states, but these differences are obscured by gene expression measurements in bulk populations. We developed a one-pot approach to map eQTLs in *Saccharomyces cerevisiae* by single-cell RNA sequencing (scRNA-seq) and applied it to over 100,000 single cells from three crosses. We used scRNA-seq data to genotype each cell, measure gene expression, and classify the cells by cell-cycle stage. We mapped thousands of local and distant eQTLs and identified interactions between eQTL effects and cell-cycle stages. We took advantage of single-cell expression information to identify hundreds of genes with allele-specific effects on expression noise. We used cell-cycle stage classification to map 20 loci that influence cell-cycle progression. One of these loci influenced the expression of genes involved in the mating response. We showed that the effects of this locus arise from a common variant (W82R) in the gene *GPA1*, which encodes a signaling protein that negatively regulates the mating pathway. The 82R allele increases mating efficiency at the cost of slower cell-cycle progression and is associated with a higher rate of outcrossing in nature. Our results provide a more granular picture of the effects of genetic variants on gene expression and downstream traits.

## Supplementary material for "Single-cell eQTL mapping in yeast reveals a tradeoff between growth and reproduction": File S2: gpa_alignment.nwk

```
(('gb|EDZ71814.1|  [chromosome=8] [organism=Saccharomyces cerevisiae AWRI1631] [strain=AWRI1631] [gcode=1] [chromosome=8] [tech=concept-trans] YHR005Cp-like protein [Saccharomyces cerevisiae AWRI1631]':-0.111265,('gb|KAJ1540379.1|  [organism=Saccharomyces cerevisiae] [strain=1014] [gcode=1] [country=Italy:Tuscany] [isolation_source=wine grape] [collection_date=2000] [tech=concept-trans] guanine nucleotide-binding protein subunit alpha [Saccharomyces cerevisiae]':0.0326799,'emb|CAI6462012.1|  [organism=Saccharomyces cerevisiae] [gcode=1] [note=contig: chrVIII_4] CFF_HP1_G0020980.mRNA.1.CDS.1 [Saccharomyces cerevisiae]':-0.0326699):0.150638):0.0674816,('pdb|7AD3|E  [organism=Saccharomyces cerevisiae S288C] [gcode=1]':0.0100621,(((('ref|XP_003675869.1|  [location=chromosome] [chromosome=3] [organism=Naumovozyma castellii CBS 4309] [strain=type strain:CBS 4309] [gcode=1] [chromosome=3] hypothetical protein NCAS_0C05150 [Naumovozyma castellii CBS 4309]':0.0611758,'ref|XP_003980116.1|  [location=chromosome] [chromosome=7] [organism=Naumovozyma dairenensis CBS 421] [strain=type strain:CBS 421] [gcode=1] [chromosome=7] hypothetical protein NDAI_0G04550 [Naumovozyma dairenensis CBS 421]':0.107676):0.0370075,'ref|XP_003954600.1|  [location=chromosome] [chromosome=1] [organism=Kazachstania africana CBS 2517] [strain=type strain:CBS 2517] [gcode=1] [chromosome=1] hypothetical protein KAFR_0A00270 [Kazachstania africana CBS 2517]':0.106292):0.0104657,'ref|XP_041408506.1|  [chromosome=Unknown] [organism=Kazachstania barnettii] [strain=CLIB 1767] [gcode=1] [chromosome=Unknown] [note=contig: KABA2_11] guanine nucleotide-binding protein subunit alpha [Kazachstania barnettii]':0.11468):0.00961125,((('dbj|GAV54296.1|  [organism=Zygosaccharomyces rouxii] [strain=NBRC 110957] [culture_collection=NBRC:110957] [gcode=1] [note=scaffold: Scaffold_38] hypothetical protein ZYGR_0AL00280 [Zygosaccharomyces rouxii]':0.0664766,'gb|AQZ16447.1|  [location=chromosome] [chromosome=11] [organism=Zygosaccharomyces parabailii] [strain=ATCC 60483] [culture_collection=ATCC:60483] [gcode=1] [chromosome=11] [country=Netherlands] [isolation_source=imported citrus concentrate] [collection_date=1982] [tech=concept-trans] GPA1 (YHR005C) [Zygosaccharomyces parabailii]':0.0604968):0.0740127,(('gb|QLQ80102.1|  [location=chromosome] [chromosome=4] [organism=Torulaspora sp. CBS 2947] [strain=CBS2947] [gcode=1] [chromosome=4] [country=Papua New Guinea] [isolation_source=soil] [tech=concept-trans] hypothetical protein HG537_0D01020 [Torulaspora sp. CBS 2947]':0.0926596,'ref|XP_003680077.1|  [location=chromosome] [chromosome=2] [organism=Torulaspora delbrueckii] [strain=type strain:CBS 1146] [gb_synonym=Candida colliculosa] [gcode=1] [chromosome=2] hypothetical protein TDEL_0B07370 [Torulaspora delbrueckii]':0.0834411):0.0274183,'ref|XP_037146444.1|  [location=chromosome] [chromosome=8] [organism=Zygotorulaspora mrakii] [strain=NRRL Y-6702] [gcode=1] [chromosome=8] [country=Italy] [isolation_source=silage] [tech=concept-trans] uncharacterized protein HG535_0H00440 [Zygotorulaspora mrakii]':0.107511):0.0136164):0.0168611,('ref|XP_001643123.1|  [organism=Vanderwaltozyma polyspora DSM 70294] [strain=DSM 70294] [note=type strain of Vanderwaltozyma polyspora] [type_material=type material of Kluyveromyces polysporus] [gcode=1] [tech=concept-trans] hypothetical protein Kpol_461p19 [Vanderwaltozyma polyspora DSM 70294]':0.127663,(('ref|XP_022467347.1|  [location=chromosome] [chromosome=13] [organism=Kazachstania naganishii CBS 8797] [strain=type strain:CBS 8797] [gcode=1] [chromosome=13] hypothetical protein KNAG_0M02500 [Kazachstania naganishii CBS 8797]':0.131542,'gb|KAG0665943.1|  [organism=Kazachstania unispora] [strain=Olga] [gcode=1] [country=Germany] [isolation_source=kefir] [collection_date=2016] [tech=concept-trans] guanine nucleotide-binding protein subunit alpha [Kazachstania unispora]':0.148187):0.0325206,(('gb|KAH7587748.1|  [location=chromosome] [chromosome=F] [organism=[Candida] glabrata] [strain=DPK305] [nat_host=Homo sapiens] [gcode=1] [chromosome=F] [country=USA: MD-Anderson, Texas] [isolation_source=Blood] [collection_date=2008] [tech=concept-trans] G-protein alpha subunit [[Candida] glabrata]':0.193008,'ref|XP_003688384.1|  [location=chromosome] [chromosome=14] [organism=Tetrapisispora phaffii CBS 4417] [strain=type strain:CBS 4417] [gcode=1] [chromosome=14] hypothetical protein TPHA_0N01690 [Tetrapisispora phaffii CBS 4417]':0.195805):0.00485829,(((('ref|XP_017987904.1|  [location=chromosome] [chromosome=IV] [organism=Eremothecium sinecaudum] [strain=ATCC 58844] [culture_collection=ATCC:58844] [gb_synonym=Holleya sinecauda] [type_material=type material of Eremothecium sinecaudum] [gcode=1] [chromosome=IV] [tech=concept-trans] HDR166Cp [Eremothecium sinecaudum]':0.081108,'ref|XP_003645708.1|  [location=chromosome] [chromosome=3] [organism=Eremothecium cymbalariae DBVPG#7215] [strain=DBVPG#7215] [gcode=1] [chromosome=3] [tech=concept-trans] Hypothetical protein Ecym_3405 [Eremothecium cymbalariae DBVPG#7215]':0.105601):0.00772822,'ref|NP_984250.1|  [location=chromosome] [chromosome=IV] [organism=Eremothecium gossypii ATCC 10895] [strain=ATCC 10895] [gb_synonym=Ashbya gossypii ATCC 10895] [culture_collection=ATCC:10895] [gcode=1] [chromosome=IV] [tech=concept-trans] ADR153Cp [Eremothecium gossypii ATCC 10895]':0.090554):0.0655216,(('emb|SCW00837.1|  [chromosome=C] [organism=Lachancea fermentati] [strain=CBS 6772] [gcode=1] [chromosome=C] LAFE_0C13102g1_1 [Lachancea fermentati]':0.126867,(('emb|CUS24887.1|  [organism=Lachancea quebecensis] [gcode=1] LAQU0S21e00694g1_1 [Lachancea quebecensis]':0.0839769,('emb|SCV02331.1|  [chromosome=F] [organism=Lachancea nothofagi CBS 11611] [strain=CBS 11611] [type_material=culture from type material of Lachancea nothofagi] [gcode=1] [chromosome=F] LANO_0F16820g1_1 [Lachancea nothofagi CBS 11611]':0.0591145,'emb|SCU99463.1|  [chromosome=H] [organism=Lachancea dasiensis] [strain=CBS 10888] [type_material=culture from holotype of Lachancea dasiensis] [gcode=1] [chromosome=H] LADA_0H19922g1_1 [Lachancea dasiensis]':0.0695428):0.0278573):0.0102916,('emb|SCU88717.1|  [chromosome=E] [organism=Lachancea meyersii CBS 8951] [strain=CBS 8951] [type_material=culture from type material of Lachancea meyersii] [gcode=1] [chromosome=E] LAME_0E00892g1_1 [Lachancea meyersii CBS 8951]':0.0946605,'emb|SCU94417.1|  [chromosome=F] [organism=Lachancea sp. 'fantastica'] [strain=CBS 6924] [gcode=1] [chromosome=F] LAFA_0F21704g1_1 [Lachancea sp. 'fantastica']':0.0758933):0.0274086):0.0323669):0.0200249,'emb|SCU99936.1|  [chromosome=G] [organism=Lachancea mirantina] [strain=CBS 11717] [type_material=culture from holotype of Lachancea mirantina] [gcode=1] [chromosome=G] LAMI_0G01816g1_1 [Lachancea mirantina]':0.150944):0.0302682):0.016242,((('ref|XP_456234.1|  [location=chromosome] [chromosome=F] [organism=Kluyveromyces lactis] [strain=NRRL Y-1140] [gcode=1] [chromosome=F] uncharacterized protein KLLA0_F25916g [Kluyveromyces lactis]':0.0602947,'emb|CDO96520.1|  [organism=Kluyveromyces dobzhanskii CBS 2104] [strain=CBS 2104] [type_material=type material of Saccharomyces dobzhanskii] [gcode=1] [note=contig 00058] unnamed protein product [Kluyveromyces dobzhanskii CBS 2104]':0.103358):0.0230428,'dbj|BAP72904.1|  [chromosome=6] [organism=Kluyveromyces marxianus] [strain=NBRC 1777] [culture_collection=NBRC:1777] [gcode=1] [chromosome=6] guanine nucleotide-binding protein alpha-1 subunit [Kluyveromyces marxianus]':0.110681):0.14564,(((('gb|KAH3675935.1|  [organism=Wickerhamomyces mucosus] [strain=CBS6341] [type_material=type material of Wickerhamomyces mucosus] [gcode=1] [collection_date=26-Aug-2013] [tech=concept-trans] hypothetical protein WICMUC_002231 [Wickerhamomyces mucosus]':0.0854219,'gb|KAH3688949.1|  [organism=Wickerhamomyces pijperi] [strain=CBS2887] [type_material=type material of Wickerhamomyces pijperi] [gcode=1] [collection_date=26-Aug-2013] [tech=concept-trans] hypothetical protein WICPIJ_000063 [Wickerhamomyces pijperi]':0.104528):0.0629451,('ref|XP_019041325.1|  [chromosome=Unknown] [organism=Wickerhamomyces anomalus NRRL Y-366-8] [strain=NRRL Y-366-8] [gb_synonym=Pichia anomala NRRL Y-366-8] [gcode=1] [chromosome=Unknown] [tech=concept-trans] hypothetical protein WICANDRAFT_26788 [Wickerhamomyces anomalus NRRL Y-366-8]':0.0963414,'ref|XP_011273380.1|  [organism=Wickerhamomyces ciferrii] [strain=NRRL Y-1031 F-60-10] [gcode=1] [note=contig 00153] Guanine nucleotide-binding protein G(i) subunit alpha [Wickerhamomyces ciferrii]':0.0894262):0.021152):0.00932228,('emb|CDR41577.1|  [organism=Cyberlindnera fabianii] [strain=YJS4271] [gcode=1] [note=scaffold CYFA0S07] CYFA0S07e03752g1_1 [Cyberlindnera fabianii]':0.161972,'emb|CEP21794.1|  [organism=Cyberlindnera jadinii] [strain=CBS1600] [type_material=type material of Saccharomyces jadinii] [gcode=1] CAG1 [Cyberlindnera jadinii]':0.148641):0.0200039):0.0421442,(('emb|SSD62190.1|  [organism=Saccharomycodes ludwigii] [strain=UTAD17] [gcode=1] [note=contig: SCODWIG_contig_1236] probable Guanine nucleotide-binding protein alpha-1 subunit [Saccharomycodes ludwigii]':0.235277,('gb|OEJ83912.1|  [organism=Hanseniaspora osmophila] [strain=AWRI3579] [culture_collection=AWRI:3579] [gcode=1] [country=Australia: South Australia] [isolation_source=Chardonnay must] [collection_date=2014] [tech=concept-trans] Guanine nucleotide-binding protein alpha-1 subunit [Hanseniaspora osmophila]':0.189026,('gb|OEJ81587.1|  [organism=Hanseniaspora opuntiae] [strain=AWRI3578] [culture_collection=AWRI:3578] [gcode=1] [country=Australia: South Australia] [isolation_source=Chardonnay must] [collection_date=2014] [tech=concept-trans] Guanine nucleotide-binding protein alpha-1 subunit [Hanseniaspora opuntiae]':0.0903415,'gb|OBA27766.1|  [organism=Hanseniaspora valbyensis NRRL Y-1626] [strain=NRRL Y-1626] [type_material=culture from type material of Hanseniaspora valbyensis] [gcode=1] [tech=concept-trans] guanine nucleotide binding protein, alpha subunit [Hanseniaspora valbyensis NRRL Y-1626]':0.0902187):0.103507):0.0333737):0.0370952,((('ref|XP_018983688.1|  [chromosome=Unknown] [organism=Babjeviella inositovora NRRL Y-12698] [strain=NRRL Y-12698] [type_material=culture from type material of Babjeviella inositovora] [gcode=12] [chromosome=Unknown] [tech=concept-trans] uncharacterized protein BABINDRAFT_162601 [Babjeviella inositovora NRRL Y-12698]':0.216931,'ref|XP_022459524.1|  [chromosome=Unknown] [organism=Kuraishia capsulata CBS 1993] [strain=CBS 1993] [type_material=culture from type material of Hansenula capsulata] [gcode=1] [chromosome=Unknown] [note=Kuraishia_capsulata_scaffold_4] uncharacterized protein KUCA_T00003509001 [Kuraishia capsulata CBS 1993]':0.198995):0.00906739,'gb|ODV94817.1|  [chromosome=Unknown] [organism=Pachysolen tannophilus NRRL Y-2460] [strain=NRRL Y-2460] [type_material=type material of Pachysolen tannophilus] [gcode=26] [chromosome=Unknown] [tech=concept-trans] hypothetical protein PACTADRAFT_3707 [Pachysolen tannophilus NRRL Y-2460]':0.269772):0.0253027,('ref|XP_004179420.1|  [location=chromosome] [chromosome=3] [organism=Tetrapisispora blattae CBS 6284] [strain=type strain:CBS 6284] [gcode=1] [chromosome=3] hypothetical protein TBLA_0C00870 [Tetrapisispora blattae CBS 6284]':0.349305,((((((((('ref|XP_459069.2|  [location=chromosome] [chromosome=D] [organism=Debaryomyces hansenii CBS767] [strain=CBS767] [type_material=culture from type material of Debaryomyces hansenii] [gcode=12] [chromosome=D] DEHA2D13618p [Debaryomyces hansenii CBS767]':0.114706,'emb|CCE83171.1|  [chromosome=K] [organism=Millerozyma farinosa CBS 7064] [gcode=12] [chromosome=K] [note=Piso0K] Piso0_003743 [Millerozyma farinosa CBS 7064]':0.140549):0.0312728,('ref|XP_001382741.1|  [location=chromosome] [chromosome=2] [organism=Scheffersomyces stipitis CBS 6054] [strain=CBS 6054] [gb_synonym=Pichia stipitis CBS 6054] [gcode=12] [chromosome=2] [tech=concept-trans] guanine nucleotide-binding protein alpha subunit [Scheffersomyces stipitis CBS 6054]':0.148062,((('ref|XP_003870505.1|  [location=chromosome] [chromosome=6] [organism=Candida orthopsilosis Co 90-125] [strain=Co 90-125] [gcode=12] [chromosome=6] Cag1 alpha subunit of heterotrimeric G protein [Candida orthopsilosis Co 90-125]':0.0481561,('gb|KAF6049953.1|  [organism=Candida parapsilosis] [strain=FDAARGOS_650] [nat_host=Homo sapiens] [culture_collection=FDA:FDAARGOS_650] [gcode=12] [country=USA: DC] [isolation_source=clinical isolate] [collected_by=Children's National Hospital] [tech=concept-trans] G-protein alpha subunit family protein [Candida parapsilosis]':0.0470602,'gb|KAG5417724.1|  [organism=Candida metapsilosis] [strain=BP57] [nat_host=Homo sapiens] [gcode=12] [country=Hungary] [isolation_source=throat] [tech=concept-trans] GPA1 [Candida metapsilosis]':0.0397419):0.00199852):0.0666188,('ref|XP_001524957.1|  [organism=Lodderomyces elongisporus NRRL YB-4239] [strain=NRRL YB-4239] [type_material=culture from holotype of Saccharomyces elongisporus] [gcode=12] [tech=concept-trans] guanine nucleotide-binding protein alpha subunit [Lodderomyces elongisporus NRRL YB-4239]':0.101966,('ref|XP_049179879.1|  [chromosome=Unknown] [organism=Candida oxycetoniae] [strain=CBS 10844] [nat_host=Gametis jucunda] [culture_collection=CBS:10844] [type_material=culture from holotype of Candida oxycetoniae] [gcode=12] [chromosome=Unknown] [country=China] [tech=concept-trans] GPA1 [Candida oxycetoniae]':0.120336,('ref|XP_051615280.1|  [chromosome=Unknown] [organism=Candida pseudojiufengensis] [strain=CBS 10847] [nat_host=Gametis jucunda] [culture_collection=CBS:10847] [type_material=culture from holotype of Candida pseudojiufengensis] [gcode=12] [chromosome=Unknown] [country=China] [tech=concept-trans] GPA1 [Candida pseudojiufengensis]':0.0491537,'ref|XP_051622013.1|  [chromosome=Unknown] [organism=Candida jiufengensis] [strain=CBS 10846] [nat_host=Gametis jucunda] [culture_collection=CBS:10846] [type_material=culture from holotype of Candida jiufengensis] [gcode=12] [chromosome=Unknown] [country=China] [tech=concept-trans] GPA1 [Candida jiufengensis]':0.0828726):0.0462194):0.0135022):0.00802721):0.041434,(('gb|KGR05951.1|  [organism=Candida albicans P57072] [strain=P57072] [gcode=12] [tech=concept-trans] guanine nucleotide-binding protein subunit alpha [Candida albicans P57072]':0.000881966,'gb|KAF6060015.1|  [organism=Candida albicans] [strain=FDAARGOS_656] [nat_host=Homo sapiens] [culture_collection=FDA:FDAARGOS_656] [gcode=12] [country=USA: DC] [isolation_source=clinical isolate] [collected_by=Children's National Hospital] [tech=concept-trans] G-protein alpha subunit family protein [Candida albicans]':0.0721663):0.0800825,('ref|XP_002546650.1|  [chromosome=Unknown] [organism=Candida tropicalis MYA-3404] [strain=MYA-3404] [gcode=12] [chromosome=Unknown] [tech=concept-trans] guanine nucleotide-binding protein alpha subunit [Candida tropicalis MYA-3404]':0.0417184,('gb|EMG47913.1|  [organism=Candida maltosa Xu316] [gcode=12] [country=China:Beijing] [isolation_source=soil] [collection_date=Nov-1999] [tech=concept-trans] Guanine nucleotide-binding protein alpha subunit [Candida maltosa Xu316]':0.0992374,'gb|RCK66508.1|  [organism=Candida viswanathii] [strain=ATCC 20962] [culture_collection=ATCC:20962] [note=POX4, POX5 genes deleted from parent strain ATCC 20913] [gcode=12] [tech=concept-trans] Guanine nucleotide-binding protein subunit alpha, partial [Candida viswanathii]':0.0519783):0.00994723):0.011574):0.043411):0.0164517):0.0101203):0.0161023,('ref|XP_049261161.1|  [chromosome=Unknown] [organism=[Candida] subhashii] [strain=CBS 10753] [nat_host=Homo sapiens] [culture_collection=CBS:10753] [type_material=culture from holotype of Candida subhashii] [gcode=12] [chromosome=Unknown] [country=Canada] [collection_date=2006] [tech=concept-trans] GPA1 [[Candida] subhashii]':0.154356,('ref|XP_007377180.1|  [chromosome=Unknown] [organism=Spathaspora passalidarum NRRL Y-27907] [strain=NRRL Y-27907] [type_material=type material of Spathaspora passalidarum] [gcode=12] [chromosome=Unknown] [tech=concept-trans] guanine nucleotide-binding protein alpha subunit [Spathaspora passalidarum NRRL Y-27907]':0.11195,'gb|RLV93549.1|  [organism=Spathaspora sp. JA1] [strain=JA1] [gcode=12] [country=Brazil: Brasilia] [isolation_source=biomass] [lat_lon=15.7677 S 47.9195 W] [collection_date=2015] [tech=concept-trans] Guanine nucleotide-binding protein subunit alpha [Spathaspora sp. JA1]':0.107295):0.0811):0.0090564):0.0191058,'emb|CAI5759808.1|  [organism=Candida verbasci] [gcode=12] [isolation_source=Verbascum flowers in Tbilisi, Georgia] [note=contig: chrE] unnamed protein product [Candida verbasci]':0.246394):0.0208738,'ref|XP_020076623.1|  [chromosome=Unknown] [organism=Hyphopichia burtonii NRRL Y-1933] [strain=NRRL Y-1933] [type_material=culture from type material of Hyphopichia burtonii] [gcode=12] [chromosome=Unknown] [tech=concept-trans] guanine nucleotide-binding protein alpha subunit [Hyphopichia burtonii NRRL Y-1933]':0.194427):0.0116346,(('emb|CAH6721775.1|  [organism=[Candida] jaroonii] [strain=CLIB 1444] [gcode=12] [isolation_source=insect larva] [note=contig: CLIB1444_07S] guanine nucleotide-binding protein alpha-1 subunit [[Candida] jaroonii]':0.134665,('ref|XP_006687572.1|  [chromosome=Unknown] [organism=Yamadazyma tenuis ATCC 10573] [strain=ATCC 10573] [culture_collection=ATCC:10573] [type_material=type material of Yamadazyma tenuis] [gcode=12] [chromosome=Unknown] [tech=concept-trans] uncharacterized protein CANTEDRAFT_108516 [Yamadazyma tenuis ATCC 10573]':0.0108326,'gb|WEJ92623.1|  [location=chromosome] [chromosome=1] [completeness=complete] [organism=Yamadazyma tenuis] [strain=ATCC 10573] [type_material=type material of Yamadazyma tenuis] [gcode=12] [chromosome=1] [country=USA] [isolation_source=Bark beetle] hypothetical protein PSN45_000076 [Yamadazyma tenuis]':0.027056):0.190757):0.0636172,'gb|EDK36402.2|  [organism=Meyerozyma guilliermondii ATCC 6260] [strain=ATCC 6260] [gb_synonym=Pichia guilliermondii ATCC 6260] [type_material=culture from type material of Candida guilliermondii] [gcode=12] [tech=concept-trans] hypothetical protein PGUG_00500 [Meyerozyma guilliermondii ATCC 6260]':0.231441):0.00955746):0.0113443,'ref|XP_020065672.1|  [chromosome=Unknown] [organism=Suhomyces tanzawaensis NRRL Y-17324] [strain=NRRL Y-17324] [type_material=type material of Suhomyces tanzawaensis] [gcode=12] [chromosome=Unknown] [tech=concept-trans] guanine nucleotide-binding protein alpha subunit [Suhomyces tanzawaensis NRRL Y-17324]':0.236732):0.0441863,(((('gb|ODV84209.1|  [chromosome=Unknown] [organism=[Candida] arabinofermentans NRRL YB-2248] [strain=NRRL YB-2248] [type_material=type material of Candida arabinofermentans] [gcode=1] [chromosome=Unknown] [tech=concept-trans] hypothetical protein CANARDRAFT_201684 [[Candida] arabinofermentans NRRL YB-2248]':0.15441,((('gb|EIF47569.1|  [organism=Brettanomyces bruxellensis AWRI1499] [strain=AWRI1499] [gb_synonym=Dekkera bruxellensis AWRI1499] [gcode=1] [country=Australia] [isolation_source=red wine] [collection_date=2002] [tech=concept-trans] guanine nucleotide-binding protein alpha subunit [Brettanomyces bruxellensis AWRI1499]':0.130141,'ref|XP_038778534.1|  [location=chromosome] [chromosome=2] [organism=Brettanomyces nanus] [strain=CBS 1945] [culture_collection=AWRI:2847] [type_material=type material of Eeniella nana] [gcode=1] [chromosome=2] [country=Sweden] [isolation_source=Bottled beer] [collection_date=21-Jan-2014] [tech=concept-trans] uncharacterized protein FOA43_002308 [Brettanomyces nanus]':0.11728):0.00900198,'emb|VEU21814.1|  [organism=Brettanomyces naardenensis] [gcode=1] [note=contig: y922_scaffold2] DEKNAAC102642 [Brettanomyces naardenensis]':0.11566):0.0821954,(('gb|TID20452.1|  [organism=[Candida] inconspicua] [strain=CBS 180] [nat_host=Homo sapiens] [culture_collection=CBS:180] [type_material=type material of Torulopsis inconspicua] [gcode=1] [country=Netherlands] [isolation_source=sputum] [tech=concept-trans] hypothetical protein CANINC_003569 [[Candida] inconspicua]':0.0969142,('ref|XP_029322976.1|  [location=chromosome] [chromosome=4] [completeness=complete] [organism=Pichia kudriavzevii] [strain=CBS573] [gb_synonym=Candida krusei] [type_material=type material of Candida krusei] [gcode=1] [chromosome=4] [isolation_source=lab strain] uncharacterized protein C5L36_0D02420 [Pichia kudriavzevii]':0.00898256,'gb|KGK38301.1|  [organism=Pichia kudriavzevii] [strain=SD108] [gb_synonym=Candida krusei] [gcode=1] [country=USA: Louisiana] [isolation_source=rotting bagasse] [lat_lon=30.448674 N 91.757812 W] [collection_date=2009] [tech=concept-trans] hypothetical protein JL09_g2529 [Pichia kudriavzevii]':0.133815):0.0932375):0.00446644,('gb|KAG0673484.1|  [organism=[Candida] californica] [strain=Olga-2] [gcode=1] [country=Germany] [isolation_source=kefir] [collection_date=2016] [tech=concept-trans] guanine nucleotide-binding protein subunit alpha [[Candida] californica]':0.0722039,'ref|XP_019019071.1|  [chromosome=Unknown] [organism=Pichia membranifaciens NRRL Y-2026] [strain=NRRL Y-2026] [type_material=culture from type material of Saccharomyces membranifaciens] [gcode=1] [chromosome=Unknown] [tech=concept-trans] hypothetical protein PICMEDRAFT_30886 [Pichia membranifaciens NRRL Y-2026]':0.0422093):0.0279069):0.112384):0.0145381):0.00853551,('ref|XP_046060787.1|  [chromosome=Unknown] [organism=Ogataea philodendri] [strain=CBS6075] [type_material=culture from type material of Ogataea philodendri] [gcode=1] [chromosome=Unknown] [collection_date=26-Aug-2013] [tech=concept-trans] uncharacterized protein OGAPHI_003770 [Ogataea philodendri]':0.0840645,'ref|XP_013934425.1|  [location=chromosome] [chromosome=V] [organism=Ogataea parapolymorpha DL-1] [strain=DL-1] [type_material=holotype of Candida parapolymorpha] [gcode=1] [country=Russia: Moscow] [chromosome=V] [tech=concept-trans] Guanine nucleotide-binding protein subunit alpha [Ogataea parapolymorpha DL-1]':0.0981811):0.0800361):0.0143818,'dbj|GME76595.1|  [organism=Ambrosiozyma monospora] [strain=NBRC 10751] [culture_collection=NBRC:10751] [gcode=1] [country=India] [isolation_source=ambrosial fungus] unnamed protein product [Ambrosiozyma monospora]':0.271781):0.0556861,(('gb|OWB62047.1|  [organism=[Candida] boidinii] [strain=TOMC-Y47] [gcode=1] [country=Spain: Malaga] [isolation_source=Brine] [collection_date=Mar-2014] [tech=concept-trans] hypothetical protein B5S29_g2960 [[Candida] boidinii]':0.0695848,'gb|OWB65240.1|  [organism=[Candida] boidinii] [strain=DBVPG6799] [gcode=1] [country=Italy] [collection_date=1992] [tech=concept-trans] hypothetical protein B5S30_g564 [[Candida] boidinii]':0.0897673):0.0758293,'dbj|GME99451.1|  [organism=[Candida] boidinii] [strain=NBRC 101490] [culture_collection=NBRC:101490] [gcode=1] [country=Japan:Shizuoka] [isolation_source=river mud] unnamed protein product [[Candida] boidinii]':-0.127528):0.232942):0.0510425):0.00362389,((('ref|XP_002489739.1|  [location=chromosome] [chromosome=1] [organism=Komagataella phaffii GS115] [strain=GS115] [gcode=1] [chromosome=1] uncharacterized protein PAS_chr1-1_0096 [Komagataella phaffii GS115]':0.328186,'ref|XP_034013909.1|  [chromosome=Unknown] [organism=Diutina rugosa] [strain=CBS 613] [nat_host=Homo sapiens] [culture_collection=CBS:613] [type_material=type material of Mycoderma rugosum] [gcode=12] [chromosome=Unknown] [country=USA] [isolation_source=feces] [tech=concept-trans] uncharacterized protein DIURU_001305 [Diutina rugosa]':0.3404):0.0272704,((('ref|XP_025342948.1|  [chromosome=Unknown] [completeness=complete] [organism=[Candida] haemuloni] [strain=B11899] [nat_host=Homo sapiens] [gcode=12] [chromosome=Unknown] [country=Israel: Tel Aviv] [isolation_source=wound] [lat_lon=32.08225 N 34.7795 E] [collection_date=2015-04] [collected_by=Ronen Ben-Ami] hypothetical protein CXQ85_004674 [[Candida] haemuloni]':0.0506042,'ref|XP_025334465.1|  [chromosome=Unknown] [completeness=complete] [organism=[Candida] duobushaemulonis] [strain=B09383] [nat_host=Homo sapiens] [gcode=12] [chromosome=Unknown] [country=USA: Tennessee] [isolation_source=blood] [lat_lon=36.16784 N 86.77816 W] [collection_date=2011-09] [collected_by=Tennessee Department of Health] uncharacterized protein CXQ87_001630 [[Candida] duobushaemulonis]':0.0547125):0.0696674,'gb|QRG37428.1|  [location=chromosome] [chromosome=1] [organism=[Candida] auris] [isolate=IFRC2087] [nat_host=Homo sapiens] [gcode=12] [chromosome=1] [country=Iran: Sari] [isolation_source=Ear discharge] [lat_lon=36.733837 N 53.093284 E] [collection_date=Oct-2018] [collected_by=Mazandaran University of Medical Sciences] [tech=concept-trans] hypothetical protein FDK38_001803 [[Candida] auris]':0.130692):0.116684,((((('dbj|GEQ68474.1|  [organism=Metschnikowia sp. JCM 33374] [strain=JCM 33374] [gcode=12] [country=Japan:Nagano] [isolation_source=bumblebee] [lat_lon=36.5239 N 138.3482 E] [collection_date=2016] hypothetical protein JCM33374_g2142 [Metschnikowia sp. JCM 33374]':0.0365541,'gb|KAF8002481.1|  [organism=Metschnikowia persimmonesis] [strain=KIOM G15050] [nat_host=Diospyros kaki] [culture_collection=KCTC:12991BP] [type_material=type material of Metschnikowia persimmonesis] [gcode=12] [country=South Korea: Gyeongnam Province] [isolation_source=persimmon fruit] [lat_lon=35.141180 N 128.144161 E] [collection_date=01-May-2016] [tech=concept-trans] hypothetical protein HF325_003446 [Metschnikowia persimmonesis]':0.0724261):0.0170313,'ref|XP_018710294.1|  [chromosome=Unknown] [organism=Metschnikowia bicuspidata var. bicuspidata NRRL YB-4993] [strain=NRRL YB-4993] [variety=bicuspidata] [type_material=culture from type material of Monospora bicuspidata] [gcode=12] [chromosome=Unknown] [tech=concept-trans] guanine nucleotide binding protein, alpha subunit [Metschnikowia bicuspidata var. bicuspidata NRRL YB-4993]':0.0782604):0.188134,'gb|RKP32729.1|  [chromosome=Unknown] [completeness=complete] [organism=Metschnikowia bicuspidata] [strain=Baker2002] [gcode=12] [chromosome=Unknown] [isolation_source=co-assembly of three single cell libraries, one 10 cell library and one 100 cell library amplified by MDA] guanine nucleotide binding protein, alpha subunit [Metschnikowia bicuspidata]':0.257672):0.0350153,'emb|SGZ52364.1|  [chromosome=II] [organism=[Candida] intermedia] [strain=PYCC 4715] [culture_collection=PYCC:4715] [gcode=12] [chromosome=II] [isolation_source=Sewage] [mating_type=alpha] CIC11C00000005795 [[Candida] intermedia]':0.269548):0.0287382,'gb|OVF06812.1|  [organism=Clavispora lusitaniae] [strain=CBS 6936] [culture_collection=CBS:6936] [type_material=culture from type material of Clavispora lusitaniae] [gcode=12] [country=Israel] [isolation_source=citrus peel juice] [lat_lon=31.5 N 34.75 E] [collection_date=1979] [collected_by=I. Mateles] [mating_type=MATa] [tech=concept-trans] putative guanine nucleotide-binding protein subunit [Clavispora lusitaniae]':0.302735):0.0153819):0.0534947):0.0285499,(('emb|CAH2351833.1|  [organism=[Candida] railenensis] [strain=CLIB 1423] [gcode=12] [isolation_source=papaya fruit] [note=contig: CLIB1423_04S] guanine nucleotide-binding protein alpha-1 subunit [[Candida] railenensis]':0.273621,(('ref|XP_503828.1|  [location=chromosome] [chromosome=E] [organism=Yarrowia lipolytica CLIB122] [strain=CLIB122] [gcode=1] [chromosome=E] YALI0E11627p [Yarrowia lipolytica CLIB122]':0.153385,'gb|KAG5366854.1|  [organism=Yarrowia sp. B02] [strain=B02] [nat_host=Nicrophorus vespilloides] [gcode=1] [country=Germany: Forest, Giessen] [isolation_source=temperate mixed forest biome] [lat_lon=51.00 N 9.00 E] [collection_date=2015-05-13] [tech=concept-trans] Guanine nucleotide-binding protein alpha-1 subunit [Yarrowia sp. B02]':0.13328):0.00961372,'gb|KAG5356515.1|  [organism=Yarrowia sp. E02] [strain=E02] [nat_host=Nicrophorus vespilloides] [gcode=1] [country=Germany: Forest, Giessen] [isolation_source=temperate mixed forest biome] [lat_lon=51.00 N 9.00 E] [collection_date=2015-05-13] [tech=concept-trans] Guanine nucleotide-binding protein alpha-1 subunit [Yarrowia sp. E02]':0.0995393):0.327278):0.0172851,('ref|XP_043049659.1|  [chromosome=Unknown] [organism=Scheffersomyces spartinae] [strain=ARV_011] [gcode=12] [chromosome=Unknown] [country=USA: Great Sippewissett Marsh, Falmouth, Massachusetts] [isolation_source=estuarine water] [lat_lon=41.588463 N 70.643824 W] [collection_date=2019-07-03] [tech=concept-trans] guanine nucleotide-binding protein subunit alpha [Scheffersomyces spartinae]':0.338464,(('ref|XP_020050630.1|  [chromosome=Unknown] [organism=Ascoidea rubescens DSM 1968] [strain=DSM 1968] [culture_collection=DSM:1968] [gcode=12] [chromosome=Unknown] [tech=concept-trans] guanine nucleotide-binding protein alpha subunit [Ascoidea rubescens DSM 1968]':0.562515,(('gb|KAJ6245207.1|  [organism=Anaeramoeba flamelloides] [strain=Schooner1] [gcode=1] [country=Canada: Pacific Rim NP, Vancouver Island] [isolation_source=shallow marine sediments] [collected_by=Ivan Cepicka, Department of Zoology, Faculty of Science, Charles University, Vinicna 7, Prague 2, 128 00, Czechia] [tech=concept-trans] guanine nucleotide-binding protein g(o) subunit alpha [Anaeramoeba flamelloides]':0.216478,'gb|KAJ3438515.1|  [organism=Anaeramoeba flamelloides] [strain=Busselton2] [gcode=1] [country=Australia: Busselton] [isolation_source=shallow marine sediments] [collected_by=Ivan Cepicka] [tech=concept-trans] guanine nucleotide-binding protein g(o) subunit alpha [Anaeramoeba flamelloides]':0.215999):0.20257,'emb|CEO97972.1|  [organism=Plasmodiophora brassicae] [isolate=e3] [nat_host=Brassica napus] [gcode=1] [cell_type=resting spores] [dev_stage=resting spores] [lab_host=Brasica rapa] hypothetical protein PBRA_006086 [Plasmodiophora brassicae]':0.488196):0.0238815):0.0316463,(('gb|ODQ64737.1|  [chromosome=Unknown] [organism=Nadsonia fulvescens var. elongata DSM 6958] [strain=DSM 6958] [variety=elongata] [culture_collection=DSM:6958] [gcode=1] [chromosome=Unknown] [tech=concept-trans] guanine nucleotide binding protein, alpha subunit [Nadsonia fulvescens var. elongata DSM 6958]':0.358828,(('ref|XP_031853452.1|  [chromosome=Unknown] [organism=Saprochaete ingens] [gcode=1] [chromosome=Unknown] [isolation_source=Isolated from a wine cellar in Western Cape Province (South Africa)] [note=contig: contig2] uncharacterized protein SAPINGB_P002843 [Saprochaete ingens]':0.385685,('gb|KAF5092312.1|  [organism=Galactomyces reessii] [strain=LMA-1148] [gcode=1] [country=Indonesia] [tech=concept-trans] hypothetical protein D0Z03_002926 [Galactomyces reessii]':0.160038,'gb|KAF5102664.1|  [organism=Geotrichum candidum] [strain=LMA-70] [gcode=1] [country=Canada: Quebec] [isolation_source=smear cheese] [tech=concept-trans] hypothetical protein DV451_001763 [Geotrichum candidum]':0.154313):0.233492):0.0249842,('ref|XP_018735623.1|  [location=chromosome] [chromosome=A] [organism=Sugiyamaella lignohabitans] [strain=CBS 10342] [type_material=culture from holotype of Sugiyamaella lignohabitans] [gcode=1] [chromosome=A] [tech=concept-trans] guanine nucleotide-binding protein subunit alpha [Sugiyamaella lignohabitans]':0.349219,'gb|KAA8915696.1|  [organism=Trichomonascus ciferrii] [strain=CBS 4856] [nat_host=cow] [culture_collection=CBS:4856] [type_material=type material of Candida ciferrii] [gcode=1] [country=Netherlands] [isolation_source=Neck] [tech=concept-trans] hypothetical protein TRICI_002139 [Trichomonascus ciferrii]':0.218737):0.0829252):0.0783645):0.0154858,((('gb|KAI9296650.1|  [chromosome=Unknown] [completeness=complete] [organism=Neoconidiobolus thromboides FSU 785] [strain=FSU 785] [gcode=1] [chromosome=Unknown] guanine nucleotide binding protein, alpha subunit [Neoconidiobolus thromboides FSU 785]':0.167923,(('gb|KAJ9065512.1|  [completeness=complete] [organism=Entomophthora muscae] [strain=Berkeley] [nat_host=Drosophila hydei] [gcode=1] [country=USA: Berkeley, CA] [isolation_source=cadaver of Drosophila hydei collected on rotting fruit] [lat_lon=37.87963 N 122.2768217 W] [collection_date=2015-07-15] guanine nucleotide-binding protein subunit alpha [Entomophthora muscae]':0.0179575,'gb|KAJ9074253.1|  [completeness=complete] [organism=Entomophthora muscae] [strain=Berkeley] [nat_host=Drosophila hydei] [gcode=1] [country=USA: Berkeley, CA] [isolation_source=cadaver of Drosophila hydei collected on rotting fruit] [lat_lon=37.87963 N 122.2768217 W] [collection_date=2015-07-15] guanine nucleotide-binding protein subunit alpha [Entomophthora muscae]':0.000498333):0.0961197,'gb|KAI0225965.1|  [organism=Massospora cicadina] [strain=MCPNR19] [nat_host=Magicicada septendecim] [specimen_voucher=WVUC:MCPNR19] [gcode=1] [country=USA: Pennsylvania Powdermill Nature Reserve] [isolation_source=cicada abdomen] [lat_lon=40.164808 N 79.265317 W] [collection_date=2019-06-04] [collected_by=Matt Kasson, Angie Macias, Amy Metheny] [identified_by=Matt Kasson] [tech=concept-trans] guanine nucleotide-binding protein subunit alpha [Massospora cicadina]':0.0855833):0.130853):0.0130116,'gb|KXN74801.1|  [chromosome=Unknown] [organism=Conidiobolus coronatus NRRL 28638] [strain=NRRL 28638] [gcode=1] [chromosome=Unknown] [tech=concept-trans] guanine nucleotide binding protein, alpha subunit [Conidiobolus coronatus NRRL 28638]':0.259925):0.126426,(((('dbj|GJC98503.1|  [organism=Colletotrichum higginsianum] [strain=MAFF 245053] [nat_host=Scopolia japonica] [gcode=1] [isolation_source=diseased leaf] guanine nucleotide-binding protein alpha-2 subunit [Colletotrichum higginsianum]':0.31859,'gb|RPB12157.1|  [chromosome=Unknown] [completeness=complete] [organism=Morchella conica CCBAS932] [strain=CCBAS932] [gcode=1] [chromosome=Unknown] guanine nucleotide binding protein, alpha subunit [Morchella conica CCBAS932]':0.228453):0.0254497,('gb|EZF36630.1|  [chromosome=Unknown] [organism=Trichophyton rubrum CBS 100081] [strain=CBS 100081] [culture_collection=CBS:100081] [note=non-pathogenic] [type_material=type material of Trichophyton fischeri] [gcode=1] [chromosome=Unknown] [country=Canada] [tech=concept-trans] hypothetical protein H102_08790 [Trichophyton rubrum CBS 100081]':0.0968527,'gb|EGC49963.1|  [organism=Histoplasma capsulatum H88] [strain=H88] [gb_synonym=Ajellomyces capsulatus H88] [gcode=1] [tech=concept-trans] guanine nucleotide-binding protein alpha-2 subunit [Histoplasma capsulatum H88]':0.100619):0.289449):0.0874674,('gb|RKP11355.1|  [chromosome=Unknown] [completeness=complete] [organism=Piptocephalis cylindrospora] [isolate=RSA 2659] [gcode=1] [chromosome=Unknown] [isolation_source=co-assembly of eight single cell libraries and one 100 cell library amplified by MDA] guanine nucleotide binding protein, alpha subunit [Piptocephalis cylindrospora]':0.257613,'gb|RHZ59659.1|  [organism=Diversispora epigaea] [strain=IT104] [gcode=1] [country=USA] [isolation_source=sporocarps] [collection_date=2013] [tech=concept-trans] hypothetical protein Glove_362g28 [Diversispora epigaea]':0.280096):0.0416467):0.107161,(('gb|KAI8905859.1|  [organism=Gorgonomyces haynaldii] [strain=MP57] [gcode=1] [tech=concept-trans] guanine nucleotide-binding protein subunit alpha, partial [Gorgonomyces haynaldii]':0.379612,((('gb|KAJ3180956.1|  [organism=Geranomyces variabilis] [strain=JEL0379] [gcode=1] [tech=concept-trans] guanine nucleotide-binding protein subunit alpha [Geranomyces variabilis]':0.0569311,('gb|KAJ3155581.1|  [organism=Geranomyces variabilis] [strain=JEL0566] [gcode=1] [tech=concept-trans] guanine nucleotide-binding protein subunit alpha [Geranomyces variabilis]':0.0169411,'gb|KAJ3168543.1|  [organism=Geranomyces variabilis] [strain=JEL0389] [gcode=1] [tech=concept-trans] guanine nucleotide-binding protein subunit alpha [Geranomyces variabilis]':0.0639031):0.0436608):0.0998876,'gb|KAJ3163619.1|  [organism=Geranomyces michiganensis] [strain=JEL0563] [gcode=1] [tech=concept-trans] guanine nucleotide-binding protein subunit alpha [Geranomyces michiganensis]':0.151746):0.212296,'ref|XP_013237390.1|  [chromosome=Unknown] [organism=Mitosporidium daphniae] [strain=UGP3] [nat_host=Daphnia magna] [type_material=reference material of Mitosporidium daphniae] [gcode=1] [chromosome=Unknown] [tissue_type=spores] [country=United Kingdom: Kaimes] [tech=concept-trans] uncharacterized protein DI09_4p460 [Mitosporidium daphniae]':0.366631):0.0315709):0.0076176,((((((((((((((((((((((((('gb|ERL94868.1|  [chromosome=Unknown] [organism=Dendroctonus ponderosae] [gcode=1] [chromosome=Unknown] [sex=female] [tech=concept-trans] hypothetical protein D910_12141, partial [Dendroctonus ponderosae]':0.0902914,(('ref|XP_014600822.1|  [chromosome=Unknown] [completeness=complete] [organism=Polistes canadensis] [isolate=GaletaPanama2010] [gcode=1] [sex=male] [country=Panama] [isolation_source=air] [lat_lon=9.21 N 79.54 W] [collection_date=2010] [chromosome=Unknown] PREDICTED: guanine nucleotide-binding protein G(i) subunit alpha isoform X2 [Polistes canadensis]':0.023001,'ref|XP_053593479.1|  [location=chromosome] [chromosome=3] [completeness=complete] [organism=Microplitis demolitor] [isolate=Queensland-Clemson2020A] [gcode=1] [chromosome=3] [sex=male] [tissue_type=Whole body] [dev_stage=adult] [country=USA: Athens, GA] [isolation_source=Laboratory colony] [collection_date=2020-12-01] [collected_by=Gaelen Burke] guanine nucleotide-binding protein G(i) subunit alpha [Microplitis demolitor]':0.0383671):0.0128529,'ref|XP_011638153.1|  [chromosome=Unknown] [completeness=complete] [organism=Pogonomyrmex barbatus] [gcode=1] [chromosome=Unknown] guanine nucleotide-binding protein G(i) subunit alpha [Pogonomyrmex barbatus]':0.00549233):0.0140789):0.00755499,('gb|PSN55421.1|  [organism=Blattella germanica] [strain="American Cyanamid = Orlando Normal"] [isolate=EBB2017] [gcode=1] [sex=pooled male and female] [tissue_type=whole body] [dev_stage=adult] [tech=concept-trans] Guanine nucleotide-binding protein G(i) subunit alpha [Blattella germanica]':0.0174742,'emb|CAD7443576.1|  [organism=Timema bartmani] [gcode=1] unnamed protein product [Timema bartmani]':0.0671908):0.0175515):0.00720076,'gb|KAF6217168.1|  [location=chromosome] [organism=Apolygus lucorum] [isolate=12Hb] [gcode=1] [country=China: Langfang Experimental Station of Chinese Academy of Agricultural Sciences, Hebei Province] [lat_lon=39.31 N 116.42 E] [collection_date=2014-06] [linkage_group=LG1] [note=inbred strain of Apolygus lucorum developed by successive single-pair sib mating for 12 generations] [tech=concept-trans] hypothetical protein GE061_001522 [Apolygus lucorum]':0.0773968):0.00408463,('ref|XP_008481731.1|  [chromosome=Unknown] [completeness=complete] [organism=Diaphorina citri] [gcode=1] [chromosome=Unknown] [collection_date=2010] guanine nucleotide-binding protein G(i) subunit alpha isoform X1 [Diaphorina citri]':0.0117298,'gb|KAI5726672.1|  [organism=Diaphorina citri] [isolate=CRF-TW male] [gcode=1] [sex=male] [tissue_type=whole insect] [dev_stage=adult] [country=Taiwan] [isolation_source=Taiwan] [collection_date=2020-10-07] [tech=concept-trans] hypothetical protein M8J76_006535 [Diaphorina citri]':-0.0117198):0.0647217):0.0167833,(((('gb|KZS14254.1|  [organism=Daphnia magna] [strain=Xinb3] [gcode=1] [sex=pooled male and female] [tissue_type=complete organism] [dev_stage=adult] [tech=concept-trans] Guanine nucleotide-binding protein G(I) alpha-1 subunit [Daphnia magna]':0.0540736,'gb|KAG0725064.1|  [organism=Chionoecetes opilio] [isolate=MADBK_172401_WGS] [gcode=1] [sex=male] [tissue_type=digestive gland, heart, muscle, testes] [dev_stage=adult] [country=South Korea: Yeongdeok-gun, Gyeongsangbuk-do] [isolation_source=the East Sea, Korea] [lat_lon=36.35587 N 129.46494 E] [collection_date=14-Mar-2019] [collected_by=Jin-Hyeop Jeong] [identified_by=Jin-Hyeop Jeong] [tech=concept-trans] Guanine nucleotide-binding protein G(i) subunit alpha [Chionoecetes opilio]':0.0653405):0.0194931,'ref|XP_018015463.1|  [chromosome=Unknown] [completeness=complete] [organism=Hyalella azteca] [isolate=HAZT.00-mixed] [gcode=1] [chromosome=Unknown] [tissue_type=whole organism] guanine nucleotide-binding protein G(i) subunit alpha-like [Hyalella azteca]':0.0954818):0.00612148,'ref|XP_043230717.1|  [chromosome=Unknown] [completeness=complete] [organism=Amphibalanus amphitrite] [isolate=SeventyFive] [gcode=1] [chromosome=Unknown] [tissue_type=Body] [country=USA] [isolation_source=Laboratory cultivated, inbred] [collection_date=2018-07-23] guanine nucleotide-binding protein G(i) subunit alpha-like [Amphibalanus amphitrite]':0.0955634):0.0189929,('ref|XP_001945117.1|  [location=chromosome] [chromosome=X] [completeness=complete] [organism=Acyrthosiphon pisum] [isolate=AL4f] [gcode=1] [chromosome=X] [country=USA: Texas] [isolation_source=Lab] [lat_lon=30.29 N 97.73 W] [collection_date=2017-11-22] guanine nucleotide-binding protein G(i) subunit alpha [Acyrthosiphon pisum]':0.0193599,'emb|VVC45127.1|  [organism=Cinara cedri] [gcode=1] [note=contig: cinced3_s2394] Hypothetical protein CINCED_3A020205 [Cinara cedri]':0.0249162):0.0427386):0.00357237):0.00543235,(('ref|NP_477502.1|  [location=chromosome] [chromosome=3L] [organism=Drosophila melanogaster] [gcode=1] [chromosome=3L] [genotype=y[1]; Gr22b[1] Gr22d[1] cn[1] CG33964[R4.2] bw[1] sp[1]; LysC[1] MstProx[1] GstD5[1] Rh6[1]] [tech=concept-trans] G protein alpha i subunit [Drosophila melanogaster]':0.0761427,'gb|KNC34015.1|  [organism=Lucilia cuprina] [strain=LS] [note=Insecticide-susceptible laboratory strain] [gcode=1] [tissue_type=Full body] [dev_stage=Adult] [country=Australia] [collected_by=Dr. Peter James] [tech=concept-trans] Guanine nucleotide-binding protein G(i) subunit alpha 65A, partial [Lucilia cuprina]':0.0334532):0.0174076,(((('ref|XP_053689414.1|  [location=chromosome] [chromosome=2] [completeness=complete] [organism=Sabethes cyaneus] [gcode=1] [chromosome=2] G protein alpha i subunit isoform X1 [Sabethes cyaneus]':0.0125918,(('ref|XP_041771368.1|  [location=chromosome] [chromosome=2L] [completeness=complete] [organism=Anopheles merus] [strain=MAF] [gcode=1] [chromosome=2L] [sex=male] [tissue_type=whole body] [dev_stage=adults] [country=South Africa] [isolation_source=mosquito colony] G protein alpha i subunit isoform X2 [Anopheles merus]':-0.0263858,'gb|ETN64866.1|  [organism=Anopheles darlingi] [gcode=1] [country=Brazil: Coari, Amazonas] [lat_lon=4.0822 S 63.1428 W] [collection_date=2005/2010] [note=wild captured males and females between 2005 and 2010] [tech=concept-trans] GTP-binding protein (i) alpha subunit, gnai [Anopheles darlingi]':0.0496004):0.0267691,'ref|XP_049296572.1|  [location=chromosome] [chromosome=3RL] [completeness=complete] [organism=Anopheles funestus] [gcode=1] [chromosome=3RL] G protein alpha i subunit [Anopheles funestus]':0.0142977):0.00277089):0.0280946,'ref|XP_055376189.1|  [chromosome=Unknown] [completeness=complete] [organism=Condylostylus longicornis] [isolate=FDR11] [gcode=1] [chromosome=Unknown] [sex=male] [tissue_type=whole body] [dev_stage=adult] [country=USA: Fort DeRussy Beach Park in Honolulu, HI] [isolation_source=bushes] [collection_date=2020-11-24] [collected_by=Megan Porter] [identified_by=Megan Porter, Fleur Lebhardt] G protein alpha i subunit [Condylostylus longicornis]':0.0519023):0.0140079,'emb|CRL01875.1|  [organism=Clunio marinus] [gcode=1] [note=contig: CLUMA_superscaffold_50] CLUMA_CG015271, isoform A [Clunio marinus]':0.0113221):0.0114912,'ref|XP_026472172.1|  [chromosome=Unknown] [completeness=complete] [organism=Ctenocephalides felis] [isolate=EL2017-DRISC] [gcode=1] [chromosome=Unknown] [sex=female] [tissue_type=Whole organism] [dev_stage=adult] [country=USA: California, Soquel] [isolation_source=pool of 250 adult female fleas from a colony maintained by Elward Labs] [collection_date=01-Mar-2018] [collected_by=Elward II] G protein alpha i subunit [Ctenocephalides felis]':0.0880738):0.0161909):0.0169586):0.00678587,(('ref|XP_003424704.1|  [location=chromosome] [chromosome=4] [completeness=complete] [organism=Nasonia vitripennis] [strain=AsymCx] [gcode=1] [chromosome=4] [map=unlocalized] [genotype=PSR+] [sex=male] [tissue_type=whole animal] [dev_stage=adult] guanine nucleotide-binding protein G(i) subunit alpha [Nasonia vitripennis]':0.0538248,('ref|XP_011505346.1|  [chromosome=Unknown] [completeness=complete] [organism=Ceratosolen solmsi marchali] [sub_species=marchali] [gcode=1] [sex=male] [country=China: Danzhou, Hainan] [chromosome=Unknown] PREDICTED: guanine nucleotide-binding protein G(i) subunit alpha-like [Ceratosolen solmsi marchali]':0.0644089,'gb|KAJ8684767.1|  [location=chromosome] [chromosome=1] [organism=Eretmocerus hayati] [isolate=ZJU_SS_LIU_2023] [nat_host=Bemisia tabaci] [gcode=1] [chromosome=1] [sex=male] [dev_stage=adult] [country=China: Hangzhou, Zhejiang province] [collection_date=2022-12] [tech=concept-trans] hypothetical protein QAD02_020560 [Eretmocerus hayati]':0.04706):0.0251794):0.0376284,'ref|XP_044009663.1|  [location=chromosome] [completeness=complete] [organism=Aphidius gifuensis] [isolate=YNYX2018] [nat_host=Myzus persicae] [gcode=1] [tissue_type=adults] [country=China: Yunnan] [collection_date=2018] [linkage_group=LG3] guanine nucleotide-binding protein G(i) subunit alpha [Aphidius gifuensis]':0.115654):0.0158433):0.0103898,'emb|CAG9855459.1|  [chromosome=10] [organism=Phyllotreta striolata] [gcode=1] [chromosome=10] unnamed protein product [Phyllotreta striolata]':0.107169):0.0118069,(((('ref|XP_040573370.1|  [location=chromosome] [chromosome=8] [completeness=complete] [organism=Lepeophtheirus salmonis] [isolate=Lsal2020] [nat_host=Salmo salar] [gcode=1] [chromosome=8] [sex=female] [tissue_type=Thorax] [dev_stage=Mature] [country=Canada: Vancouver Island] [isolation_source=multiple individuals from salmon farm] [collection_date=10-Mar-2020] [collected_by=Ahmed Siah, PhD] LOW QUALITY PROTEIN: guanine nucleotide-binding protein G(i) subunit alpha-like [Lepeophtheirus salmonis]':0.120507,'gb|TRY75387.1|  [location=chromosome] [chromosome=2] [organism=Tigriopus californicus] [strain=San Diego] [gcode=1] [chromosome=2] [country=USA: Ocean Beach, San Diego, California] [isolation_source=water] [lat_lon=32.75 N 117.25 W] [collection_date=2012] [tech=concept-trans] hypothetical protein TCAL_06344 [Tigriopus californicus]':0.0718564):0.0270216,'ref|XP_023333390.1|  [chromosome=Unknown] [completeness=complete] [organism=Eurytemora affinis] [strain=Atlantic clade] [gcode=1] [chromosome=Unknown] [dev_stage=egg] [country=Canada: Baie de L'Isle Verte, St. Lawrence estuary (salt marsh), Quebec] [isolation_source=salt marsh] [collection_date=2006/2007] guanine nucleotide-binding protein G(i) subunit alpha-like [Eurytemora affinis]':0.0946974):0.0196987,(((('ref|XP_022255154.1|  [chromosome=Unknown] [completeness=complete] [organism=Limulus polyphemus] [gcode=1] [chromosome=Unknown] [sex=male] [tissue_type=muscle] [country=USA: Woods Hole, MA] [collection_date=Jan-2008] guanine nucleotide-binding protein G(i) subunit alpha-1 isoform X2 [Limulus polyphemus]':0.0146898,'ref|XP_013786823.1|  [chromosome=Unknown] [completeness=complete] [organism=Limulus polyphemus] [gcode=1] [chromosome=Unknown] [sex=male] [tissue_type=muscle] [country=USA: Woods Hole, MA] [collection_date=Jan-2008] guanine nucleotide-binding protein G(i) subunit alpha isoform X1 [Limulus polyphemus]':-0.00806634):0.0289678,'dbj|GFU27817.1|  [organism=Trichonephila clavipes] [gcode=1] [country=USA] [collection_date=2017-08-22] guanine nucleotide-binding protein G(i) subunit alpha [Trichonephila clavipes]':0.0918335):0.0396685,'ref|XP_050028241.1|  [chromosome=Unknown] [completeness=complete] [organism=Dermacentor andersoni] [isolate=qqDerAnde1] [gcode=1] [chromosome=Unknown] [sex=female] [tissue_type=Whole Body] [dev_stage=adult] [country=USA: WA,Pullman] [isolation_source=lab colony] [collection_date=2020-07-17] [collected_by=Kathleen Mason USDA-ARS ADRU] guanine nucleotide-binding protein G(i) subunit alpha-like [Dermacentor andersoni]':0.0477822):0.0195635,'emb|CAD7620147.1|  [organism=Medioppia subpectinata] [gcode=1] unnamed protein product [Medioppia subpectinata]':0.0728285):0.0306934):0.00222605,(('ref|XP_021960848.1|  [chromosome=Unknown] [completeness=complete] [organism=Folsomia candida] [strain=VU population] [gcode=1] [chromosome=Unknown] [sex=female] [tissue_type=whole body] [dev_stage=adults and juveniles] guanine nucleotide-binding protein G(i) subunit alpha [Folsomia candida]':0.104942,'emb|CAG7717717.1|  [organism=Allacma fusca] [gcode=1] [isolation_source=The springtails were collected from the trunk of the trees in a patch of woody vegetation in a natural area close to the city of Amsterdam.] [note=contig: NODE_1438] unnamed protein product [Allacma fusca]':0.116718):0.0270935,'gb|ODM92160.1|  [organism=Orchesella cincta] [gcode=1] [sex=pooled male and female] [tissue_type=mixed pool] [dev_stage=adult (developmental stage 1)] [country=Netherlands: Roggebotzand Wildlife Sanctuary] [isolation_source=natural population] [tech=concept-trans] Guanine nucleotide-binding protein G(i) subunit alpha [Orchesella cincta]':0.11995):0.0183818):0.00523656):0.0146208,'ref|XP_013786766.1|  [chromosome=Unknown] [completeness=complete] [organism=Limulus polyphemus] [gcode=1] [chromosome=Unknown] [sex=male] [tissue_type=muscle] [country=USA: Woods Hole, MA] [collection_date=Jan-2008] guanine nucleotide-binding protein G(i) subunit alpha-like [Limulus polyphemus]':0.109108):0.0189844,(((((('gb|KAI0224412.1|  [organism=Lamellibrachia satsuma] [isolate=1372_Tw2] [gcode=1] [tissue_type=Vestiment] [country=Japan: Kagoshima Bay] [isolation_source=seep] [collection_date=2012-04-14] [tech=concept-trans] Guanine nucleotide-binding protein G(i) subunit alpha [Lamellibrachia satsuma]':0.066546,((((('gb|KAG5711453.1|  [organism=Batillaria attramentaria] [isolate=Wonlab-2016] [gcode=1] [tissue_type=Foot muscle] [country=South Korea: Cheollabuk-do, Hacheon-ri] [isolation_source=Tidal mud] [collection_date=2016-06] [tech=concept-trans] hypothetical protein BaRGS_025880, partial [Batillaria attramentaria]':0.0420787,'dbj|GFS02043.1|  [organism=Elysia marginata] [gcode=1] [country=Japan:Kagoshima] [collection_date=2013] guanine nucleotide-binding protein G(i) subunit alpha [Elysia marginata]':0.0467116):0.00262673,'ref|XP_055881726.1|  [location=chromosome] [chromosome=4] [completeness=complete] [organism=Biomphalaria glabrata] [gcode=1] [chromosome=4] guanine nucleotide-binding protein G(i) subunit alpha [Biomphalaria glabrata]':0.0143962):0.0213673,'ref|XP_045165802.1|  [location=chromosome] [chromosome=13] [completeness=complete] [organism=Mercenaria mercenaria] [strain=notata] [gcode=1] [chromosome=13] [tissue_type=adductor muscle] [dev_stage=adult] [country=USA: NY, Oyster bay] [isolation_source=estuary, seawater] [lat_lon=40.899917 N 73.529008 W] [collection_date=2018-03-29] guanine nucleotide-binding protein G(i) subunit alpha [Mercenaria mercenaria]':0.057871):0.00377396,'ref|XP_021376527.1|  [chromosome=Unknown] [completeness=complete] [organism=Mizuhopecten yessoensis] [strain=PY_sf001] [gcode=1] [chromosome=Unknown] [sex=male] [tissue_type=whole organism] guanine nucleotide-binding protein G(i) subunit alpha isoform X1 [Mizuhopecten yessoensis]':0.0708725):0.0035059,'gb|AIT11646.1|  [organism=Platynereis dumerilii] [gcode=1] Gi-alpha subunit [Platynereis dumerilii]':0.0616486):0.00571133):0.00529454,'gb|ASQ43265.1|  [organism=Acromegalomma interruptum] [isolate=Galphai_Contig5021_ORF16] [gcode=1] [tech=concept-trans-a] putative phototransduction, partial [Acromegalomma interruptum]':0.0691315):0.00678866,('ref|XP_013380683.1|  [chromosome=Unknown] [completeness=complete] [organism=Lingula anatina] [isolate=Amm_Jpn] [gcode=1] [chromosome=Unknown] [sex=male] [tissue_type=Gonads] [dev_stage=adult] [country=Japan: Amami, Kasari Bay] [isolation_source=intertidal zone] [lat_lon=28.4406 N 129.6676 E] [collection_date=2012] [collected_by=Nori Satoh, Kazuyoshi Endo] [identified_by=Kazuyoshi Endo] guanine nucleotide-binding protein G(i) subunit alpha isoform X1 [Lingula anatina]':0.0564413,'gb|AGJ70281.1|  [organism=Terebratalia transversa] [gcode=1] [tech=concept-trans-a] G protein subunit alpha i [Terebratalia transversa]':0.0461043):0.0152718):0.00974295,'ref|XP_022300180.1|  [location=chromosome] [chromosome=8] [completeness=complete] [organism=Crassostrea virginica] [isolate=RU13XGHG1-28] [gcode=1] [chromosome=8] [tissue_type=whole sample] [country=USA] [isolation_source=Rutgers Haskin Shellfish Research Laboratory inbred lines (NJ)] [collection_date=22-Mar-2015] guanine nucleotide-binding protein G(i) subunit alpha isoform X1 [Crassostrea virginica]':0.0625491):0.0103143,('gb|ACB05684.1|  [organism=Euprymna scolopes] [gcode=1] [tissue_type=eye] [tech=concept-trans-a] G alpha i subunit [Euprymna scolopes]':0.0567141,('emb|CAI9734259.1|  [chromosome=15] [organism=Octopus vulgaris] [gcode=1] [chromosome=15] nucleotide-binding G(i) subunit alpha [Octopus vulgaris]':0.048265,'ref|XP_014777779.1|  [location=chromosome] [chromosome=15] [completeness=complete] [organism=Octopus bimaculoides] [isolate=UCB-OBI-ISO-001] [gcode=1] [chromosome=15] [sex=male] [tissue_type=gonad] [country=Pacific Ocean] [isolation_source=wild caught off the coast of California] [collected_by=Crissy Huffard, Roy Caldwell] guanine nucleotide-binding protein G(i) subunit alpha [Octopus bimaculoides]':0.0192468):0.0618993):0.0609811):0.0264531,'emb|CAD5115368.1|  [organism=Dimorphilus gyrociliatus] [gcode=1] [note=contig: scaffold006] DgyrCDS4347 [Dimorphilus gyrociliatus]':0.141069):0.024322):0.00265487,((((((('gb|KPP62752.1|  [organism=Scleropages formosus] [isolate=aro1] [gcode=1] [country=Malaysia: Jelebu, Negeri Sembilan] [isolation_source=freshwater] [collected_by=R. Siow] [tech=concept-trans] guanine nucleotide-binding protein G(i) subunit alpha-2-like, partial [Scleropages formosus]':0.00766158,((('gb|KAF6099400.1|  [organism=Phyllostomus discolor] [isolate=Bat1K_MPI-CBG_1] [gcode=1] [sex=male] [tissue_type=muscle] [dev_stage=adult] [country=Germany: Munich (LMU captive colony)] [collection_date=2016] [collected_by=Sonja Vernes] [tech=concept-trans] G protein subunit alpha i2 [Phyllostomus discolor]':0.0244458,((('ref|XP_050760458.1|  [location=chromosome] [chromosome=13] [completeness=complete] [organism=Gymnogyps californianus] [isolate=813] [gcode=1] [chromosome=13] [sex=female] [dev_stage=chick] guanine nucleotide-binding protein G(i) subunit alpha-2 [Gymnogyps californianus]':0.0380171,('gb|NXC30613.1|  [organism=Campylorhamphus procurvoides] [isolate=B10K-DU-001-09] [specimen_voucher=USNM:572547] [gcode=1] [sex=female] [tissue_type=muscle] [country=Brazil] [lat_lon=3.65 S 52.37 W] [collection_date=29-Aug-1986] [tech=concept-trans] GNAI2 protein, partial [Campylorhamphus procurvoides]':-0.0339122,'ref|XP_021265278.1|  [location=chromosome] [chromosome=11] [completeness=complete] [organism=Numida meleagris] [isolate=19003] [breed=g44 Domestic line] [gcode=1] [chromosome=11] [sex=male] [tissue_type=Blood] guanine nucleotide-binding protein G(i) subunit alpha-2 [Numida meleagris]':0.0685521):0.0180475):0.00794924,('gb|NXI09700.1|  [organism=Irena cyanogastra] [isolate=B10K-DU-001-26] [specimen_voucher=USNM:607434] [gcode=1] [sex=female] [tissue_type=muscle] [country=Philippines] [lat_lon=17.83 N 122.02 E] [collection_date=05-May-1989] [tech=concept-trans] GNAI2 protein, partial [Irena cyanogastra]':0.0109015,'ref|XP_008630409.2|  [chromosome=Unknown] [completeness=complete] [organism=Corvus brachyrhynchos] [isolate=BGI_N302] [gcode=1] [sex=female] [country=USA] [chromosome=Unknown] PREDICTED: guanine nucleotide-binding protein G(i) subunit alpha-2 [Corvus brachyrhynchos]':0.0488356):0.0119105):0.0078746,('ref|XP_037759913.1|  [location=chromosome] [chromosome=7] [completeness=complete] [organism=Chelonia mydas] [isolate=rCheMyd1] [gcode=1] [chromosome=7] [sex=male] [tissue_type=blood] [dev_stage=adult] [country=Israel: Mediterranean Sea] [lat_lon=31.814194 N 34.753376 E] [collection_date=2018-06-04] [collected_by=Yaron Tikochinski] guanine nucleotide-binding protein G(i) subunit alpha-2 isoform X2 [Chelonia mydas]':-0.0245477,'gb|KAH1168509.1|  [location=chromosome] [chromosome=7] [organism=Mauremys mutica] [isolate=MM-2020] [ecotype=Southern] [gcode=1] [chromosome=7] [sex=female] [tissue_type=muscle] [dev_stage=maturity] [tech=concept-trans] hypothetical protein KIL84_003992 [Mauremys mutica]':0.0276644):0.0250253):0.00986121):0.00530193,(('ref|NP_112297.1|  [chromosome=8] [organism=Rattus norvegicus] [gcode=1] [chromosome=8] [map=8q32] guanine nucleotide-binding protein G(i) subunit alpha-2 [Rattus norvegicus]':0.00615902,('ref|NP_001269547.1|  [chromosome=3] [organism=Homo sapiens] [gcode=1] [chromosome=3] [map=3p21.31] guanine nucleotide-binding protein G(i) subunit alpha-2 isoform 4 [Homo sapiens]':0.00400743,(('ref|XP_040102978.1|  [chromosome=Unknown] [completeness=complete] [organism=Oryx dammah] [isolate=SB20612] [gcode=1] [chromosome=Unknown] [sex=male] [tissue_type=liver] [dev_stage=adult] [country=USA: Front Royal, Virginia] guanine nucleotide-binding protein G(i) subunit alpha-2 [Oryx dammah]':0.00353991,'ref|XP_023561900.1|  [chromosome=Unknown] [completeness=complete] [organism=Octodon degus] [isolate=3935] [gcode=1] [chromosome=Unknown] [sex=female] guanine nucleotide-binding protein G(i) subunit alpha-2 [Octodon degus]':0.119759):0.00764025,'gb|EPQ07274.1|  [chromosome=Unknown] [organism=Myotis brandtii] [gcode=1] [chromosome=Unknown] [sex=male] [country=Russia: Perm poKrai] [lat_lon=58.8348 N 57.6119 E] [collection_date=Dec-2011] [note=collected at hibernation roost] [tech=concept-trans] Guanine nucleotide-binding protein G(i) subunit alpha-2 [Myotis brandtii]':0.0133901):0.00570298):0.00281371):0.00570048,'ref|NP_001269548.1|  [chromosome=3] [organism=Homo sapiens] [gcode=1] [chromosome=3] [map=3p21.31] guanine nucleotide-binding protein G(i) subunit alpha-2 isoform 5 [Homo sapiens]':-0.00373661):0.0132637):0.0103925,('ref|XP_012819911.2|  [location=chromosome] [chromosome=4] [completeness=complete] [organism=Xenopus tropicalis] [strain=Nigerian] [gcode=1] [chromosome=4] [sex=female] [tissue_type=liver and blood] [dev_stage=adult] [note=F17 inbred] guanine nucleotide-binding protein G(i) subunit alpha-2 isoform X1 [Xenopus tropicalis]':0.002804,'gb|OCT85660.1|  [location=chromosome] [chromosome=4L] [organism=Xenopus laevis] [strain=J] [gcode=1] [chromosome=4L] [sex=female] [tissue_type=blood] [dev_stage=adult] [tech=concept-trans] hypothetical protein XELAEV_18023831mg [Xenopus laevis]':0.0102948):0.0277517):0.025183):0.0299576,((((((((((('ref|XP_029947298.1|  [location=chromosome] [chromosome=5] [completeness=complete] [organism=Salarias fasciatus] [gcode=1] [chromosome=5] guanine nucleotide-binding protein G(i) subunit alpha-2 isoform X2 [Salarias fasciatus]':0.00136727,'gb|TMS19263.1|  [location=chromosome] [chromosome=5] [organism=Larimichthys crocea] [breed=Fufa I] [gcode=1] [chromosome=5] [sex=female] [tissue_type=muscle] [dev_stage=adult] [country=China: Ningde] [tech=concept-trans] Guanine nucleotide-binding protein G(i) subunit alpha-2 [Larimichthys crocea]':0.0116777):0.0168676,('gb|KAF3856220.1|  [organism=Dissostichus mawsoni] [isolate=DM0001] [gcode=1] [tissue_type=muscle] [dev_stage=adults] [tech=concept-trans] hypothetical protein F7725_016943 [Dissostichus mawsoni]':-0.00373452,'gb|KAI9515087.1|  [organism=Dissostichus eleginoides] [isolate=SG19_H212F2] [gcode=1] [sex=female] [tissue_type=Visceral tissue (spleen, kidney and liver)] [dev_stage=Post spawning] [country=South Georgia and the South Sandwich Islands: Shag Rocks] [isolation_source=Marine environment at a depth of 1300 - 1400 metres] [collection_date=2019-08] [collected_by=Argos Froyanes LTD] [tech=concept-trans] hypothetical protein NQZ68_027953 [Dissostichus eleginoides]':0.0268509):0.0474783):0.00776004,('gb|KAI7807917.1|  [location=chromosome] [organism=Triplophysa rosa] [specimen_voucher=Wulong-Trosa-837819] [gcode=1] [sex=female] [tissue_type=muscle, liver] [dev_stage=adult] [country=China: Chongqing] [isolation_source=underground cave] [collection_date=2015] [collected_by=Qingyuan Zhao] [linkage_group=LG7] [tech=concept-trans] putative guanine nucleotide-binding protein Gi subunit alpha-2 [Triplophysa rosa]':0.0615464,'ref|XP_049588518.1|  [chromosome=Unknown] [completeness=complete] [organism=Syngnathus scovelli] [strain=Florida] [gcode=1] [chromosome=Unknown] [sex=male] [tissue_type=body] [dev_stage=adult] guanine nucleotide-binding protein G(i) subunit alpha-2 isoform X1 [Syngnathus scovelli]':0.0305742):0.00775667):0.0133075,((('ref|XP_030276180.1|  [location=chromosome] [chromosome=6] [completeness=complete] [organism=Sparus aurata] [gcode=1] [chromosome=6] guanine nucleotide-binding protein G(i) subunit alpha-2 isoform X2 [Sparus aurata]':-0.039593,'gb|TKS71674.1|  [location=chromosome] [chromosome=5] [completeness=complete] [organism=Collichthys lucidus] [isolate=JT15FE1705JMU] [gcode=1] [chromosome=5] [sex=female] [tissue_type=muscle] [dev_stage=adult] Guanine nucleotide-binding protein G(i) subunit alpha-2 [Collichthys lucidus]':0.0520395):0.040833,('ref|NP_001136187.1|  [chromosome=ssa12] [organism=Salmo salar] [gcode=1] [chromosome=ssa12] [map=ssa12] guanine nucleotide-binding protein G(i) subunit alpha-2 [Salmo salar]':0.00258805,'emb|CDQ61009.1|  [organism=Oncorhynchus mykiss] [gcode=1] [note=scaffold_100] unnamed protein product [Oncorhynchus mykiss]':0.0100062):0.0305805):0.0168884,('gb|KAG2471400.1|  [location=chromosome] [chromosome=12] [organism=Polypterus senegalus] [isolate=Bchr_013] [gcode=1] [chromosome=12] [tissue_type=muscle] [dev_stage=adult] [tech=concept-trans] GNAI2 protein, partial [Polypterus senegalus]':0.0658998,'ref|XP_041130439.1|  [location=chromosome] [chromosome=16] [completeness=complete] [organism=Polyodon spathula] [isolate=WHYD16114869_AA] [gcode=1] [chromosome=16] [tissue_type=blood] guanine nucleotide-binding protein G(i) subunit alpha-2 isoform X2 [Polyodon spathula]':0.0143262):0.0277017):0.00523994):0.012328,('ref|XP_015815291.1|  [chromosome=Unknown] [completeness=complete] [organism=Nothobranchius furzeri] [strain=MZM-0403] [gcode=1] [chromosome=Unknown] [sex=male] [tissue_type=Brain and Eyes] guanine nucleotide-binding protein G(i) subunit alpha-2 isoform X1 [Nothobranchius furzeri]':0.0539781,('ref|XP_017271425.1|  [location=chromosome] [completeness=complete] [organism=Kryptolebias marmoratus] [isolate=JLee-2015] [gcode=1] [sex=hermaphrodite] [tissue_type=liver] [dev_stage=adult] [linkage_group=LG4] guanine nucleotide-binding protein G(i) subunit alpha-2-like isoform X1 [Kryptolebias marmoratus]':0.0148012,'ref|XP_013864512.1|  [chromosome=Unknown] [completeness=complete] [organism=Austrofundulus limnaeus] [gcode=1] [chromosome=Unknown] PREDICTED: guanine nucleotide-binding protein G(i) subunit alpha-2 [Austrofundulus limnaeus]':0.0214933):0.0422166):0.003592):0.00618372,'ref|XP_033821810.1|  [location=chromosome] [chromosome=5] [completeness=complete] [organism=Periophthalmus magnuspinnatus] [isolate=fPerMag1] [gcode=1] [chromosome=5] [sex=female] [tissue_type=muscle and gills] [dev_stage=adult] [country=South Korea: Yellow Sea; JF4H+5P Ganghwa-gun, Incheon] [lat_lon=37.605444 N 126.479306 E] [collection_date=16-Oct-2018] [collected_by=Chul Lee, Joowan Kim, Jingu Kim] guanine nucleotide-binding protein G(i) subunit alpha-2-like isoform X1 [Periophthalmus magnuspinnatus]':0.0666403):0.00479409,('ref|NP_001001818.1|  [chromosome=11] [organism=Danio rerio] [gcode=1] [chromosome=11] [map=11] guanine nucleotide-binding protein G(i) subunit alpha-2a [Danio rerio]':0.0418633,'gb|KAA0707553.1|  [location=chromosome] [chromosome=19] [organism=Triplophysa tibetana] [isolate=TTIB1903HZAU] [gcode=1] [chromosome=19] [sex=female] [tissue_type=muscle] [dev_stage=adult] [tech=concept-trans] Guanine nucleotide-binding protein G(i) subunit alpha-2 [Triplophysa tibetana]':0.0225412):0.02764):0.00351374,(('ref|XP_047666497.1|  [location=chromosome] [chromosome=2] [completeness=complete] [organism=Tachysurus fulvidraco] [isolate=hzauxx_2018] [gcode=1] [chromosome=2] [sex=female] [tissue_type=muscle, blood] [dev_stage=adult] guanine nucleotide-binding protein G(i) subunit alpha-2a [Tachysurus fulvidraco]':0.0333262,('gb|KAI5093714.1|  [location=chromosome] [chromosome=19] [organism=Silurus meridionalis] [isolate=SMseq001] [gb_synonym=Silurus soldatovi meridionalis] [gcode=1] [chromosome=19] [sex=male] [country=China: Chongqing] [isolation_source=water] guanine nucleotide-binding protein G(i) subunit alpha-2, partial [Silurus meridionalis]':0.123414,'gb|KAF7693475.1|  [location=chromosome] [chromosome=19] [organism=Silurus meridionalis] [isolate=SWU-2019-XX] [gb_synonym=Silurus soldatovi meridionalis] [gcode=1] [chromosome=19] [sex=female] [tissue_type=muscle] [dev_stage=adult] [tech=concept-trans] hypothetical protein HF521_008791 [Silurus meridionalis]':-0.00269657):0.0152546):0.03146,'ref|XP_035376177.1|  [location=chromosome] [chromosome=20] [completeness=complete] [organism=Electrophorus electricus] [isolate=fEleEle1] [gcode=1] [chromosome=20] [tissue_type=liver] [dev_stage=juvenile] [country=Netherlands: Dejong Marinelife, Rotterdam] [lat_lon=51.9244201 N 4.4777325 E] [collection_date=29-Nov-2018] [collected_by=Nidal Karagic] guanine nucleotide-binding protein G(i) subunit alpha-2-like [Electrophorus electricus]':0.0406085):0.0174809):0.004974,('gb|KAK0154021.1|  [organism=Merluccius polli] [isolate=C29] [gcode=1] [sex=female] [tissue_type=fin] [dev_stage=adult] [isolation_source=single individual] [tech=concept-trans] Guanine nucleotide-binding protein G(i) subunit alpha-2 [Merluccius polli]':0.0464698,'gb|AWP02679.1|  [location=chromosome] [chromosome=6] [organism=Scophthalmus maximus] [ecotype=wild atlantic] [gcode=1] [chromosome=6] [country=Spain] [isolation_source=sand] [lat_lon=42.2154941 N 8.8120584 W] [collection_date=2012] [tech=concept-trans] Sodium-coupled neutral amino acid transporter 3 [Scophthalmus maximus]':0.0575652):0.0340381):0.00218829,('ref|XP_020558606.1|  [location=chromosome] [chromosome=5] [completeness=complete] [organism=Oryzias latipes] [gcode=1] [chromosome=5] guanine nucleotide-binding protein G(i) subunit alpha-2 isoform X2 [Oryzias latipes]':-0.00663723,'ref|NP_001098562.1|  [chromosome=5] [organism=Oryzias latipes] [gcode=1] [chromosome=5] [map=5] guanine nucleotide-binding protein G(i) subunit alpha-2 [Oryzias latipes]':0.00664723):0.0895806):0.0101109,'gb|KAG7283237.1|  [organism=Coryphaenoides rupestris] [isolate=MGRH-2017] [ecotype=Mid-Atlantic Ridge] [gcode=1] [tissue_type=Muscle and Fin] [dev_stage=adult] [tech=concept-trans] hypothetical protein CRUP_004979 [Coryphaenoides rupestris]':-0.00852151):0.0185453):0.0142562,((((((((((((((((('ref|NP_001243343.1|  [chromosome=7] [organism=Homo sapiens] [gcode=1] [chromosome=7] [map=7q21.11] guanine nucleotide-binding protein G(i) subunit alpha-1 isoform 2 [Homo sapiens]':-0.036806,'ref|XP_025785602.1|  [chromosome=Unknown] [completeness=complete] [organism=Puma concolor] [isolate=SC36_Marlon] [gcode=1] [chromosome=Unknown] [sex=male] [tissue_type=blood] [dev_stage=adult] guanine nucleotide-binding protein G(i) subunit alpha-1 [Puma concolor]':0.036816):0.0254481,(('ref|XP_017688318.1|  [chromosome=Unknown] [completeness=complete] [organism=Lepidothrix coronata] [isolate=B3197] [specimen_voucher=LSUMZ:110521] [gcode=1] [sex=male] [dev_stage=adult] [country=Peru: Loreto Department, 1.5 km S Libertad, S. bank Rio Napo, 80 km N Iquitos] [chromosome=Unknown] PREDICTED: guanine nucleotide-binding protein G(i) subunit alpha-1 isoform X2 [Lepidothrix coronata]':-0.0291518,'ref|XP_047924507.1|  [chromosome=Unknown] [completeness=complete] [organism=Anser cygnoides] [isolate=SCWG-2014] [breed=Sichuan white goose] [gcode=1] [chromosome=Unknown] [tissue_type=hypophysis; hypothalamus; ovary] guanine nucleotide-binding protein G(i) subunit alpha-1 isoform X1 [Anser cygnoides]':0.0324359):0.00840361,'gb|KQK74699.1|  [organism=Amazona aestiva] [isolate=FVVF132] [gcode=1] [country=Brazil: Minas Gerais] [lat_lon=19.950278 S 44.275389 W] [collection_date=22-May-2011] [tech=concept-trans] guanine nucleotide-binding protein G(i) subunit alpha-1 isoform X1 [Amazona aestiva]':0.0362416):0.0169063):0.00662846,'gb|KFQ67275.1|  [organism=Phaethon lepturus] [isolate=BGI_N335] [gcode=1] [sex=female] [country=Antarctica] [tech=concept-trans] Guanine nucleotide-binding protein G(i) subunit alpha-1, partial [Phaethon lepturus]':-0.0187688):0.00398132,((('emb|CAD7687144.1|  [organism=Nyctereutes procyonoides] [isolate=TBG_1078] [gcode=1] [note=contig: Nypro786] unnamed protein product [Nyctereutes procyonoides]':0.0246388,'emb|CAG9553349.1|  [organism=Pan troglodytes] [strain=N/A] [gcode=1] heterotrimeric guanine nucleotide-binding protein 1B [Pan troglodytes]':-0.00119558):0.0240467,'gb|KAB1275899.1|  [location=chromosome] [chromosome=7] [organism=Camelus dromedarius] [isolate=Drom800] [breed=African] [gcode=1] [chromosome=7] [sex=female] [tissue_type=blood] [dev_stage=adult] [country=Austria: Eithental] [isolation_source=isolated from an animal called Varis] [collection_date=13-Jan-2013] [collected_by=Pamela Burger] [tech=concept-trans] Guanine nucleotide-binding protein G subunit alpha-1 [Camelus dromedarius]':0.0269883):0.00612386,(('ref|XP_037860466.1|  [chromosome=Unknown] [completeness=complete] [organism=Chlorocebus sabaeus] [strain=WHO RCB 10-87] [gb_synonym=Cercopithecus sabaeus] [gcode=1] [chromosome=Unknown] [sex=female] [tissue_type=kidney epithelium] guanine nucleotide-binding protein G(i) subunit alpha-1 isoform X1 [Chlorocebus sabaeus]':0.0163891,'ref|XP_005377260.2|  [chromosome=Unknown] [completeness=complete] [organism=Chinchilla lanigera] [isolate=Chin_1] [gcode=1] [sex=female] [chromosome=Unknown] PREDICTED: guanine nucleotide-binding protein G(i) subunit alpha-1 [Chinchilla lanigera]':0.0253045):0.0156057,'gb|KAF3819076.1|  [organism=Mirounga leonina] [isolate=KUSES-001] [gcode=1] [tissue_type=blood] [dev_stage=adult] [country=Antarctica] [tech=concept-trans] hypothetical protein GH733_013226 [Mirounga leonina]':-0.00785323):0.0103726):0.00754202):0.0027716,(('ref|XP_036183572.1|  [chromosome=Unknown] [completeness=complete] [organism=Myotis myotis] [isolate=mMyoMyo1] [gcode=1] [chromosome=Unknown] [sex=female] [tissue_type=flight muscle] [dev_stage=adult] [country=France: Limerzel] [lat_lon=47.6333 N 2.3500 W] [collection_date=2015] [collected_by=Emma Teeling, Sebastien Puechmaille] guanine nucleotide-binding protein G(i) subunit alpha-1 isoform X3 [Myotis myotis]':-0.045361,'gb|KAF6085890.1|  [organism=Phyllostomus discolor] [isolate=Bat1K_MPI-CBG_1] [gcode=1] [sex=male] [tissue_type=muscle] [dev_stage=adult] [country=Germany: Munich (LMU captive colony)] [collection_date=2016] [collected_by=Sonja Vernes] [tech=concept-trans] G protein subunit alpha i1 [Phyllostomus discolor]':0.0936435):0.0109972,'ref|XP_033611781.1|  [chromosome=Unknown] [completeness=complete] [organism=Fukomys damarensis] [isolate=Sample0158] [gcode=1] [chromosome=Unknown] [sex=female] [tissue_type=blood from cranial vena cava] [country=USA: Houston Zoo, Houston, TX] [collection_date=05-Sep-2016] [collected_by=Joseph P. Flanagan, Kelcie Pletch, Christine Molter, Maryanne Tocidlowski, Lauren Howard, Judilee Marrow, Andrea Lee, Jess Jimerson, Katie Plaeger, Erin Neer] guanine nucleotide-binding protein G(i) subunit alpha-1 [Fukomys damarensis]':0.047781):0.0277003):0.00335205,((('ref|XP_005205385.1|  [location=chromosome] [chromosome=4] [completeness=complete] [organism=Bos taurus] [isolate=L1 Dominette 01449 registration number 42190680] [breed=Hereford] [gcode=1] [chromosome=4] [sex=female] [tissue_type=left lung] guanine nucleotide-binding protein G(i) subunit alpha-1 isoform X1 [Bos taurus]':0.0432334,'gb|KAF5912225.1|  [organism=Diceros bicornis minor] [isolate=SBR-YM] [sub_species=minor] [gcode=1] [sex=male] [tissue_type=skin] [country=South Africa: Zululand Rhino Reserve, Mkhuze] [collection_date=2015] [tech=concept-trans] hypothetical protein HPG69_013392 [Diceros bicornis minor]':-0.0112008):0.0211286,'ref|XP_046762885.1|  [location=chromosome] [chromosome=1] [completeness=complete] [organism=Gallus gallus] [isolate=bGalGal1] [gcode=1] [chromosome=1] [sex=female] [tissue_type=blood] [country=USA: Fayetteville] [lat_lon=36.0822 N 94.1719 W] [collection_date=20-May-2019] [collected_by=Nick Anthony] guanine nucleotide-binding protein G(i) subunit alpha-1 isoform X3 [Gallus gallus]':-0.019241):0.0069729,'ref|XP_034983637.1|  [location=chromosome] [completeness=complete] [organism=Zootoca vivipara] [isolate=ELT05324] [gcode=1] [sex=female] [tissue_type=whole] [dev_stage=adult] [country=United Kingdom: Isle of Cumbrae, Scotland] [linkage_group=LG9] guanine nucleotide-binding protein G(i) subunit alpha-1 isoform X2 [Zootoca vivipara]':0.0367819):0.00725481):0.00423695,'gb|ERE91295.1|  [chromosome=1] [organism=Cricetulus griseus] [strain=17A/GY] [gcode=1] [chromosome=1] [map=unlocalized] [tech=concept-trans] guanine nucleotide-binding protein G(i) subunit alpha-1, partial [Cricetulus griseus]':0.0402271):0.00328028,(((('ref|XP_043963430.1|  [location=chromosome] [completeness=complete] [organism=Gambusia affinis] [gcode=1] [sex=female] [tissue_type=Whole body] [dev_stage=adult] [linkage_group=LG23] guanine nucleotide-binding protein G(i) subunit alpha-1 isoform X2 [Gambusia affinis]':-0.0142675,'ref|XP_008398985.1|  [location=chromosome] [organism=Poecilia reticulata] [strain=Guanapo] [gcode=1] [sex=female] [isolation_source=inbred female from a population that was originally collected from the Guanapo drainage in Trinidad in 2010] [linkage_group=LG23] PREDICTED: guanine nucleotide-binding protein G(i) subunit alpha-1, partial [Poecilia reticulata]':0.020835):0.0195996,('ref|XP_011783095.1|  [chromosome=Unknown] [completeness=complete] [organism=Colobus angolensis palliatus] [isolate=OR3802] [sub_species=palliatus] [gcode=1] [sex=female] [tissue_type=heart] [chromosome=Unknown] PREDICTED: guanine nucleotide-binding protein G(i) subunit alpha-1 [Colobus angolensis palliatus]':0.0201806,('ref|NP_957265.1|  [chromosome=4] [organism=Danio rerio] [gcode=1] [chromosome=4] [map=4] guanine nucleotide-binding protein G(i) subunit alpha-1 [Danio rerio]':-0.0102234,'gb|AWO98185.1|  [location=chromosome] [chromosome=2] [organism=Scophthalmus maximus] [ecotype=wild atlantic] [gcode=1] [chromosome=2] [country=Spain] [isolation_source=sand] [lat_lon=42.2154941 N 8.8120584 W] [collection_date=2012] [tech=concept-trans] Guanine nucleotide-binding protein G(i) subunit alpha-1 [Scophthalmus maximus]':0.0306975):0.00888754):0.00813086):0.00601611,(('emb|CAG5927426.1|  [organism=Menidia menidia] [gcode=1] [note=contig: 20] unnamed protein product [Menidia menidia]':0.0345686,'gb|KTG02196.1|  [organism=Cyprinus carpio] [isolate=UL-001] [gcode=1] [sex=female] [tissue_type=Blood] [dev_stage=Adult] [tech=concept-trans] hypothetical protein cypCar_00013315 [Cyprinus carpio]':-0.0219599):0.0184861,'emb|CAG02412.1|  [chromosome=19] [organism=Tetraodon nigroviridis] [gcode=1] [chromosome=19] [note=Genoscope sequence ID : SCAF14691] unnamed protein product [Tetraodon nigroviridis]':0.00190615):0.00245021):0.00705847,('gb|KAI3366689.1|  [location=chromosome] [chromosome=10] [organism=Scortum barcoo] [isolate=CB-2022] [gcode=1] [chromosome=10] [country=China] [isolation_source=water] [lat_lon=20 N 109 E] [collection_date=2018-08-10] [tech=concept-trans] hypothetical protein L3Q82_009357, partial [Scortum barcoo]':-0.00533758,(('ref|XP_037624224.1|  [location=chromosome] [chromosome=4] [completeness=complete] [organism=Sebastes umbrosus] [isolate=fSebUmb1] [gcode=1] [chromosome=4] [sex=male] [tissue_type=muscle] [dev_stage=adult] [country=USA: California coast] [lat_lon=33.599833 N 118.265167 W] [collection_date=05-Oct-2017] [collected_by=University of Washington] guanine nucleotide-binding protein G(i) subunit alpha-1 isoform X2 [Sebastes umbrosus]':-0.0103242,'gb|KAA8590253.1|  [location=chromosome] [chromosome=8] [organism=Etheostoma spectabile] [isolate=EspeVRDwgs_2016] [gcode=1] [chromosome=8] [sex=male] [tissue_type=muscle] [dev_stage=adult] [country=USA: Vermillion River drainage, Champaign County, IL] [tech=concept-trans] hypothetical protein FQN60_014187 [Etheostoma spectabile]':0.0270167):0.0184847,'gb|KAA8580265.1|  [location=chromosome] [chromosome=23] [organism=Etheostoma spectabile] [isolate=EspeVRDwgs_2016] [gcode=1] [chromosome=23] [sex=male] [tissue_type=muscle] [dev_stage=adult] [country=USA: Vermillion River drainage, Champaign County, IL] [tech=concept-trans] hypothetical protein FQN60_005800 [Etheostoma spectabile]':0.0164874):0.00933102):0.00446779):0.00475311):0.0175238,(((((((('gb|KAG9353250.1|  [organism=Albula glossodonta] [isolate=HI-2016] [gcode=1] [country=Pacific Ocean: offshore of Moloka'i near Kaunakakai, Hawai'i, USA] [isolation_source=marine mud] [collection_date=2016/2017] [tech=concept-trans] hypothetical protein JZ751_017826 [Albula glossodonta]':0.12242,(('ref|XP_035751866.1|  [chromosome=Unknown] [completeness=complete] [organism=Egretta garzetta] [isolate=BGI_Z169] [gcode=1] [chromosome=Unknown] [sex=male] [country=China] guanine nucleotide-binding protein G(i) subunit alpha [Egretta garzetta]':0.00370751,'gb|OXB56400.1|  [organism=Colinus virginianus] [strain=Texas] [gcode=1] [sex=female] [dev_stage=adult] [country=USA: Texas] [isolation_source=muscle] [tech=concept-trans] hypothetical protein H355_013492 [Colinus virginianus]':0.0637732):0.0446914,'gb|KAG5837797.1|  [location=chromosome] [chromosome=12] [organism=Anguilla anguilla] [isolate=tag_6206] [gcode=1] [chromosome=12] [sex=female] [tissue_type=liver] [country=Netherlands: Lake Veere] [collection_date=2014] [collected_by=Future Genomics Technologies B.V., Sylviusweg 74 2333BE Leiden, The Netherlands] [tech=concept-trans] hypothetical protein ANANG_G00216800 [Anguilla anguilla]':0.0142336):0.0333504):0.0421353,('gb|KAF6292916.1|  [organism=Rhinolophus ferrumequinum] [isolate=mRhiFer1] [gcode=1] [sex=female] [tissue_type=lung] [dev_stage=adult] [country=United Kingdom] [lat_lon=51.7108 N 2.2776 W] [collection_date=2016] [collected_by=Gareth Jones] [tech=concept-trans] G protein subunit alpha i3 [Rhinolophus ferrumequinum]':-0.0142015,'gb|MBN3324896.1|  [organism=Atractosteus spatula] [isolate=Allg_001] [gcode=1] [tissue_type=muscle] [dev_stage=adult] [tech=concept-trans] GNAI3 protein, partial [Atractosteus spatula]':0.0509788):0.0200014):0.00980889,'ref|XP_044605526.1|  [location=chromosome] [chromosome=16] [completeness=complete] [organism=Equus asinus] [breed=Dezhou] [gcode=1] [chromosome=16] [sex=male] [tissue_type=blood] guanine nucleotide-binding protein G(i) subunit alpha-3 [Equus asinus]':0.0246075):0.0099386,(((('gb|ETE73585.1|  [organism=Ophiophagus hannah] [gcode=1] [sex=male] [tissue_type=blood] [dev_stage=adult] [country=Indonesia: Bali] [tech=concept-trans] Guanine nucleotide-binding protein G(k) subunit alpha, partial [Ophiophagus hannah]':-0.0336271,'gb|KAG8132233.1|  [location=chromosome] [chromosome=3] [completeness=complete] [organism=Naja naja] [isolate=NN01] [gcode=1] [chromosome=3] [sex=male] [tissue_type=liver] [dev_stage=adult] putative Guanine nucleotide-binding protein [Naja naja]':0.0416539):0.0299435,('ref|XP_015677212.1|  [chromosome=Unknown] [completeness=complete] [organism=Protobothrops mucrosquamatus] [isolate=PMUCROS] [gcode=1] [chromosome=Unknown] guanine nucleotide-binding protein G(k) subunit alpha [Protobothrops mucrosquamatus]':-0.0203527,'ref|XP_028589705.1|  [location=chromosome] [chromosome=6] [completeness=complete] [organism=Podarcis muralis] [ecotype=yellow] [gcode=1] [chromosome=6] [sex=male] [tissue_type=muscle] [dev_stage=adult] guanine nucleotide-binding protein G(k) subunit alpha isoform X2 [Podarcis muralis]':0.0368413):0.024435):0.0058142,'ref|XP_032073511.1|  [location=chromosome] [chromosome=5] [completeness=complete] [organism=Thamnophis elegans] [isolate=rThaEle1] [gcode=1] [chromosome=5] [sex=female] [tissue_type=blood] [dev_stage=juvenile] [country=USA: Born in Anne Bronikowsk lab at ISU; MOM, 2012; Eagle Lake; PAP] [lat_lon=42.02482 N 93.64411 W] [collection_date=01-Apr-2018] [collected_by=Anne Bronikowski] LOW QUALITY PROTEIN: guanine nucleotide-binding protein G(i) subunit alpha [Thamnophis elegans]':0.013634):0.00693317,'gb|KAH0618741.1|  [location=chromosome] [chromosome=4] [organism=Phrynosoma platyrhinos] [isolate=NK-2021] [gcode=1] [chromosome=4] [sex=female] [tissue_type=liver] [dev_stage=adult] [country=USA: Nevada] [collected_by=Jezkova Lab] [tech=concept-trans] hypothetical protein JD844_018189 [Phrynosoma platyrhinos]':0.0401568):0.00523431):0.00923659,(('ref|NP_034436.1|  [chromosome=3] [organism=Mus musculus] [strain=C57BL/6] [gcode=1] [chromosome=3] [map=3 46.83 cM] guanine nucleotide-binding protein G(i) subunit alpha-3 [Mus musculus]':0.00747589,'ref|XP_029393244.1|  [location=chromosome] [chromosome=4] [completeness=complete] [organism=Mus pahari] [gcode=1] [chromosome=4] [sex=female] [tissue_type=tail] guanine nucleotide-binding protein G(k) subunit alpha isoform X1 [Mus pahari]':0.0472443):0.00708286,((('ref|XP_033773805.1|  [location=chromosome] [chromosome=13] [completeness=complete] [organism=Geotrypetes seraphini] [gcode=1] [chromosome=13] guanine nucleotide-binding protein G(i) subunit alpha isoform X2 [Geotrypetes seraphini]':0.00226075,'gb|EMP28471.1|  [chromosome=Unknown] [organism=Chelonia mydas] [gcode=1] [chromosome=Unknown] [tech=concept-trans] Guanine nucleotide-binding protein G(k) subunit alpha [Chelonia mydas]':0.0345435):0.0207589,'ref|XP_038235943.2|  [location=chromosome] [chromosome=21] [completeness=complete] [organism=Dermochelys coriacea] [isolate=rDerCor1] [gcode=1] [chromosome=21] [sex=male] [tissue_type=blood] [dev_stage=adult] [country=USA: Half Moon Bay, California] [lat_lon=37.46311 N 122.4293 W] [collection_date=26-Sep-2017] [collected_by=Lisa Komoroske] guanine nucleotide-binding protein G(i) subunit alpha-3 [Dermochelys coriacea]':0.0155985):0.00727276,'pdb|7X6I|E  [organism=Homo sapiens] [gcode=1]':0.0125193):0.00264242):0.00924506):0.00189477,((('gb|KGL74443.1|  [chromosome=Unknown] [organism=Tinamus guttatus] [isolate=BGI_N309] [gcode=1] [chromosome=Unknown] [sex=female] [country=Peru] [tech=concept-trans] Guanine nucleotide-binding protein G(k) subunit alpha, partial [Tinamus guttatus]':-0.0232768,'ref|XP_009890680.1|  [chromosome=Unknown] [completeness=complete] [organism=Charadrius vociferus] [isolate=BGI_N301] [gcode=1] [sex=female] [country=Peru] [chromosome=Unknown] PREDICTED: guanine nucleotide-binding protein G(k) subunit alpha-like [Charadrius vociferus]':0.0295344):0.0196933,'ref|XP_010725032.1|  [chromosome=Unknown] [organism=Meleagris gallopavo] [isolate=NT-WF06-2002-E0010] [breed=Aviagen turkey brand Nicholas breeding stock] [gcode=1] [chromosome=Unknown] [sex=female] [tissue_type=blood] [note=donated by Nicholas Turkey Breeding Farms] guanine nucleotide-binding protein G(i) subunit alpha-like, partial [Meleagris gallopavo]':0.0281946):0.00469767,('gb|NXU85225.1|  [organism=Xiphorhynchus elegans] [isolate=OUT-0059] [specimen_voucher=MPEG:75162] [gcode=1] [sex=male] [tissue_type=muscle] [country=Brazil] [lat_lon=11.08 S 54.33 W] [collection_date=08-May-2012] [tech=concept-trans] GNAI3 protein, partial [Xiphorhynchus elegans]':0.00799668,'ref|XP_014810309.1|  [chromosome=Unknown] [completeness=complete] [organism=Calidris pugnax] [isolate=Ruff] [gcode=1] [chromosome=Unknown] PREDICTED: guanine nucleotide-binding protein G(k) subunit alpha-like [Calidris pugnax]':0.035874):0.0288834):0.00677814):0.00650561,('ref|XP_055583940.1|  [location=chromosome] [chromosome=16] [completeness=complete] [organism=Falco cherrug] [isolate=bFalChe1] [gcode=1] [chromosome=16] [sex=female] [tissue_type=blood] [dev_stage=adult] [country=Qatar: Doha] [lat_lon=25.286106 N 51.534817 E] [collection_date=2020-02-12] [collected_by=Farooq Omar Al-Ajli, Souq Waqif Falcon Hospital] guanine nucleotide-binding protein G(i) subunit alpha-3 isoform X1 [Falco cherrug]':0.0402894,'gb|KAG9485427.1|  [location=chromosome] [chromosome=4] [organism=Eleutherodactylus coqui] [isolate=HN-11 Male] [gcode=1] [chromosome=4] [sex=male] [tissue_type=Kidney and liver] [dev_stage=adult] [country=USA: Hawaii] [tech=concept-trans] hypothetical protein GDO78_008476 [Eleutherodactylus coqui]':0.0475398):0.00676627):0.00167186,'ref|XP_021232612.1|  [location=chromosome] [chromosome=25] [completeness=complete] [organism=Numida meleagris] [isolate=19003] [breed=g44 Domestic line] [gcode=1] [chromosome=25] [sex=male] [tissue_type=Blood] guanine nucleotide-binding protein G(k) subunit alpha isoform X1 [Numida meleagris]':0.0470288):0.00777712):0.00530929,(('gb|EPQ03851.1|  [chromosome=Unknown] [organism=Myotis brandtii] [gcode=1] [chromosome=Unknown] [sex=male] [country=Russia: Perm poKrai] [lat_lon=58.8348 N 57.6119 E] [collection_date=Dec-2011] [note=collected at hibernation roost] [tech=concept-trans] Guanine nucleotide-binding protein G(k) subunit alpha [Myotis brandtii]':0.0444083,(('gb|KAI2661673.1|  [location=chromosome] [chromosome=8] [organism=Labeo rohita] [strain=BAU-BD-2019] [gcode=1] [chromosome=8] [sex=male] [tissue_type=blood] [dev_stage=adult] [isolation_source=riverine] [tech=concept-trans] Guanine nucleotide-binding protein G(i) subunit alpha-3 [Labeo rohita]':0.0294108,'gb|TRZ00468.1|  [organism=Danionella translucida] [strain=Bolton] [gcode=1] [sex=pooled male and female] [tissue_type=whole-body] [tech=concept-trans] hypothetical protein DNTS_004548, partial [Danionella translucida]':0.0289607):0.0217855,'ref|XP_053536305.1|  [location=chromosome] [chromosome=5] [completeness=complete] [organism=Ictalurus punctatus] [breed=USDA103] [note=double haploid] [gcode=1] [chromosome=5] [sex=female] [tissue_type=blood] [dev_stage=adult] guanine nucleotide-binding protein G(i) subunit alpha isoform X1 [Ictalurus punctatus]':0.0286449):0.0151671):0.00682686,'ref|XP_038867191.1|  [location=chromosome] [chromosome=16] [completeness=complete] [organism=Salvelinus namaycush] [isolate=Seneca] [gcode=1] [chromosome=16] [sex=female] [tissue_type=white muscle] guanine nucleotide-binding protein G(i) subunit alpha-like [Salvelinus namaycush]':0.0557828):0.0103746):0.00558569,'ref|NP_001135256.1|  [chromosome=ssa22] [organism=Salmo salar] [gcode=1] [chromosome=ssa22] [map=ssa22] guanine nucleotide-binding protein G(k) subunit alpha [Salmo salar]':0.0771136):0.0117666,(((((('gb|TRY54851.1|  [organism=Danionella translucida] [strain=Bolton] [gcode=1] [sex=pooled male and female] [tissue_type=whole-body] [tech=concept-trans] hypothetical protein DNTS_001809 [Danionella translucida]':0.0195759,'gb|RXN23384.1|  [organism=Labeo rohita] [isolate=DASCIFA01] [breed=JAYANTI] [gcode=1] [sex=male] [tissue_type=testis] [dev_stage=adult] [country=India: Bhubaneshwar] [tech=concept-trans] guanine nucleotide-binding G(i) subunit alpha-1 [Labeo rohita]':0.0335385):0.0261638,'gb|KAI4899703.1|  [organism=Prochilodus magdalenae] [isolate=CB-2022] [gcode=1] [sex=female] [tissue_type=muscle] [dev_stage=adult] [tech=concept-trans] hypothetical protein NFI96_001080 [Prochilodus magdalenae]':0.0256311):0.0076134,'ref|XP_041966482.1|  [location=chromosome] [chromosome=11] [completeness=complete] [organism=Alosa sapidissima] [isolate=fAloSap1] [specimen_voucher=AsapiF_1] [gcode=1] [chromosome=11] [sex=male] [tissue_type=muscle] [dev_stage=adult] [country=USA: St. Johns River, Florida] [lat_lon=28.438892 N 81.894728 W] [collection_date=2020-02-07] [collected_by=Reid Hyle] guanine nucleotide binding protein (G protein), alpha inhibiting activity polypeptide a isoform X1 [Alosa sapidissima]':0.0665236):0.0159784,'ref|NP_942100.1|  [chromosome=25] [organism=Danio rerio] [strain=Tuebingen] [gcode=1] [chromosome=25] [map=25] guanine nucleotide binding protein (G protein), alpha inhibiting activity polypeptide a [Danio rerio]':0.0584046):0.00569896,'gb|KAA0724377.1|  [location=chromosome] [chromosome=2] [organism=Triplophysa tibetana] [isolate=TTIB1903HZAU] [gcode=1] [chromosome=2] [sex=female] [tissue_type=muscle] [dev_stage=adult] [tech=concept-trans] Guanine nucleotide-binding protein G(i) subunit alpha-1 [Triplophysa tibetana]':0.0746907):0.00955328,'ref|XP_020468229.1|  [chromosome=Unknown] [completeness=complete] [organism=Monopterus albus] [gcode=1] [chromosome=Unknown] [sex=male] [country=China] guanine nucleotide-binding protein G(i) subunit alpha-1-like [Monopterus albus]':0.077398):0.00812001):0.0127851,(('gb|MBN3275412.1|  [organism=Polyodon spathula] [isolate=Pddl_001] [gcode=1] [tissue_type=muscle] [dev_stage=adult] [tech=concept-trans] GNAI1 protein, partial [Polyodon spathula]':0.0305071,'gb|RXM99139.1|  [organism=Acipenser ruthenus] [isolate=WHYD16114868_AA] [gcode=1] [tissue_type=blood] [tech=concept-trans] Guanine nucleotide-binding protein G(i) subunit alpha-1 [Acipenser ruthenus]':0.0497653):0.00700818,('ref|XP_017694924.1|  [chromosome=Unknown] [completeness=complete] [organism=Lepidothrix coronata] [isolate=B3197] [specimen_voucher=LSUMZ:110521] [gcode=1] [sex=male] [dev_stage=adult] [country=Peru: Loreto Department, 1.5 km S Libertad, S. bank Rio Napo, 80 km N Iquitos] [chromosome=Unknown] PREDICTED: guanine nucleotide-binding protein G(k) subunit alpha [Lepidothrix coronata]':0.077498,('gb|PIK62753.1|  [organism=Apostichopus japonicus] [isolate=Shaxun] [gcode=1] [sex=male] [tissue_type=muscle, gonad and respiratory tree] [dev_stage=Adults] [country=China: Qingdao] [isolation_source=sea water] [lat_lon=36.25 N 120.68 E] [collection_date=May-2013] [collected_by=Xiaojun Zhang] [identified_by=Xiaojun Zhang] [altitude=-10 m] [tech=concept-trans] Guanine nucleotide-binding protein G(i) subunit alpha [Apostichopus japonicus]':0.13122,'gb|KAG7283889.1|  [organism=Coryphaenoides rupestris] [isolate=MGRH-2017] [ecotype=Mid-Atlantic Ridge] [gcode=1] [tissue_type=Muscle and Fin] [dev_stage=adult] [tech=concept-trans] hypothetical protein CRUP_034076 [Coryphaenoides rupestris]':0.0549169):0.025865):0.0147713):0.0124603):0.00123841,'ref|XP_016428337.1|  [chromosome=Unknown] [completeness=complete] [organism=Sinocyclocheilus rhinocerous] [isolate=Xijiao] [note=semi-cave-dwelling] [gcode=1] [sex=female] [tissue_type=muscle] [dev_stage=adult] [country=China: Luoping, Yunnan] [collection_date=2012-08-20] [chromosome=Unknown] PREDICTED: guanine nucleotide-binding protein G(i) subunit alpha-1-like [Sinocyclocheilus rhinocerous]':-0.016938):0.0154996,((('ref|XP_055366139.1|  [location=chromosome] [chromosome=7] [completeness=complete] [organism=Betta splendens] [gcode=1] [chromosome=7] guanine nucleotide-binding protein G(i) subunit alpha isoform X1 [Betta splendens]':0.11354,'ref|XP_041802702.1|  [location=chromosome] [chromosome=10] [completeness=complete] [organism=Chelmon rostratus] [isolate=fCheRos1] [gcode=1] [chromosome=10] [tissue_type=liver] [dev_stage=adult] [country=Singapore] [lat_lon=1.3521 N 103.8198 E] [collection_date=2018-06-20] [collected_by=Byrappa Venkatesh] guanine nucleotide-binding protein G(i) subunit alpha [Chelmon rostratus]':0.0512751):0.0118274,'emb|CAG07505.1|  [chromosome=9] [organism=Tetraodon nigroviridis] [gcode=1] [chromosome=9] [note=Genoscope sequence ID : SCAF14991] unnamed protein product [Tetraodon nigroviridis]':0.12269):0.0114371,'ref|XP_037540826.1|  [chromosome=11] [completeness=complete] [organism=Nematolebias whitei] [isolate=Nwh7] [gcode=1] [chromosome=11] [sex=female] [tissue_type=liver] [dev_stage=adult] [country=Brazil: Barra de Sao Joao] guanine nucleotide-binding protein G(i) subunit alpha [Nematolebias whitei]':0.0748159):0.0266602):0.00723293,'gb|EDL99446.1|  [chromosome=4] [organism=Rattus norvegicus] [strain=BN; Sprague-Dawley] [gcode=1] [chromosome=4] [tech=concept-trans] guanine nucleotide binding protein, alpha inhibiting 1 [Rattus norvegicus]':-0.00347311):0.0098081,(((('ref|XP_043981500.1|  [location=chromosome] [completeness=complete] [organism=Gambusia affinis] [gcode=1] [sex=female] [tissue_type=Whole body] [dev_stage=adult] [linkage_group=LG08] guanine nucleotide-binding protein G(i) subunit alpha-1-like [Gambusia affinis]':0.0222914,'ref|XP_047203602.1|  [location=chromosome] [chromosome=2] [completeness=complete] [organism=Girardinichthys multiradiatus] [isolate=DD_20200921_A] [gcode=1] [chromosome=2] [sex=male] [tissue_type=mix of soft organs] [dev_stage=adult] guanine nucleotide-binding protein G(i) subunit alpha-1-like isoform X1 [Girardinichthys multiradiatus]':0.0247176):0.0708977,('ref|XP_026774193.1|  [location=chromosome] [chromosome=7] [completeness=complete] [organism=Pangasianodon hypophthalmus] [isolate=fPanHyp1] [gcode=1] [chromosome=7] [tissue_type=liver, muscle] [dev_stage=juvenile] [country=Germany: Frankfurt] [lat_lon=50.1109 N 8.6821 E] [collected_by=Joost Woltering] guanine nucleotide binding protein (G protein), alpha inhibiting activity polypeptide a isoform X2 [Pangasianodon hypophthalmus]':0.0198805,'ref|NP_001187266.1|  [chromosome=8] [organism=Ictalurus punctatus] [gcode=1] [chromosome=8] [map=8] guanine nucleotide binding protein (G protein), alpha inhibiting activity polypeptide a [Ictalurus punctatus]':0.0271054):0.10082):0.00866544,(('ref|NP_001001475.1|  [organism=Strongylocentrotus purpuratus] [gcode=1] guanine nucleotide-binding protein G(i) alpha subunit [Strongylocentrotus purpuratus]':0.041178,'dbj|BAJ52666.1|  [organism=Branchiostoma belcheri] [gcode=1] G protein alpha subunit i2, partial [Branchiostoma belcheri]':0.0684638):0.029264,((('emb|CAB3249869.1|  [organism=Phallusia mammillata] [gcode=1] [tissue_type=whole embryo] G protein alpha subunit Gi [Phallusia mammillata]':0.0627157,'ref|NP_001027619.1|  [chromosome=1] [organism=Ciona intestinalis] [gcode=1] [chromosome=1] [map=1] G protein alpha subunit Gi [Ciona intestinalis]':0.05239):0.00824261,'dbj|BAB79197.1|  [organism=Halocynthia roretzi] [gcode=1] [clone_lib=lambda zap II] [dev_stage=larva] G protein alpha subunit i class [Halocynthia roretzi]':0.0453167):0.034398,'emb|CAG5097200.1|  [organism=Oikopleura dioica] [gcode=1] [segment=XSR] [isolation_source=on-going laboratory culture maintained at OIST] Oidioi.mRNA.OKI2018_I69.XSR.g14976.t1.cds [Oikopleura dioica]':0.0846325):0.00821965):0.0196702):0.00026388,((('dbj|BAJ52662.1|  [organism=Eptatretus burgeri] [gcode=1] G-protein alpha subunit, partial [Eptatretus burgeri]':0.00640675,'gb|ARF06922.1|  [organism=Eptatretus cirrhatus] [gcode=1] [clone=EPTCI_c126419_g1_i1] guanine nucleotide-binding protein G(i) subunit alpha [Eptatretus cirrhatus]':0.000188259):0.0810741,('gb|ARF06927.1|  [organism=Mordacia mordax] [gcode=1] [clone=MORMR_42285-1-1w7-2] guanine nucleotide-binding protein G(i) subunit alpha [Mordacia mordax]':0.0796808,'gb|ARF06923.1|  [organism=Eptatretus cirrhatus] [gcode=1] [clone=EPTCI_c138661_g3_i1] guanine nucleotide-binding protein G(i) subunit alpha [Eptatretus cirrhatus]':0.0752667):0.019629):0.00961682,'dbj|BAJ52661.1|  [organism=Eptatretus burgeri] [gcode=1] G-protein alpha subunit, partial [Eptatretus burgeri]':0.129877):0.0101728):0.00807799):0.00787959):0.0123062,('ref|XP_032828108.1|  [location=chromosome] [chromosome=48] [completeness=complete] [organism=Petromyzon marinus] [isolate=kPetMar1] [gcode=1] [chromosome=48] [sex=male] [tissue_type=sperm] [dev_stage=adult] [country=USA: Great Lakes Fisheries Commission] [lat_lon=42.2821 N 83.74847 W] [collection_date=12-Jun-2018] [collected_by=Jeremiah Smith] guanine nucleotide-binding protein G(i) subunit alpha-2-like isoform X2 [Petromyzon marinus]':-0.00120868,'ref|XP_032828106.1|  [location=chromosome] [chromosome=48] [completeness=complete] [organism=Petromyzon marinus] [isolate=kPetMar1] [gcode=1] [chromosome=48] [sex=male] [tissue_type=sperm] [dev_stage=adult] [country=USA: Great Lakes Fisheries Commission] [lat_lon=42.2821 N 83.74847 W] [collection_date=12-Jun-2018] [collected_by=Jeremiah Smith] guanine nucleotide-binding protein G(i) subunit alpha-2-like isoform X1 [Petromyzon marinus]':0.00446603):0.145565):0.00952308,((('gb|RMX56930.1|  [organism=Pocillopora damicornis] [isolate=RSMAS] [gcode=1] [tissue_type=whole animal] [country=Panama:Saboga Island] [isolation_source=eastern tropical pacific] [collection_date=Mar-2005] [collected_by=PW Glynn] [tech=concept-trans] hypothetical protein pdam_00011071 [Pocillopora damicornis]':0.068087,('dbj|BAA81696.1|  [organism=Hydra vulgaris] [gcode=1] [note=synonym: Hydra magnipapillata] G protein a subunit 4, partial [Hydra vulgaris]':0.00328566,'ref|XP_047126126.1|  [location=chromosome] [chromosome=2] [completeness=complete] [organism=Hydra vulgaris] [isolate=105] [gcode=1] [chromosome=2] [tissue_type=whole-animal] [dev_stage=adult] [country=Japan: Swamp adjacent to the National Institute of Genetics in Mishima] [isolation_source=culture] [collection_date=1973-09] [collected_by=Tsutomu Sugiyama] guanine nucleotide-binding protein G(i) subunit alpha [Hydra vulgaris]':-0.00327566):0.108292):0.0315127,'ref|XP_014676585.1|  [chromosome=Unknown] [completeness=complete] [organism=Priapulus caudatus] [gcode=1] [chromosome=Unknown] PREDICTED: guanine nucleotide-binding protein G(i) subunit alpha-like [Priapulus caudatus]':0.106019):0.00776284,'gb|ARF06925.1|  [organism=Mordacia mordax] [gcode=1] [clone=MORMR_c41757_g1_i2] guanine nucleotide-binding protein G(i) subunit alpha [Mordacia mordax]':0.157108):0.00991428):0.0109275,'gb|KAG8451141.1|  [location=chromosome] [chromosome=2] [organism=Hymenochirus boettgeri] [isolate=Female2] [gcode=1] [chromosome=2] [sex=female] [tissue_type=blood] [dev_stage=adult] [tech=concept-trans] hypothetical protein GDO86_003414 [Hymenochirus boettgeri]':0.0584192):0.007431,('ref|XP_015788553.1|  [chromosome=Unknown] [completeness=complete] [organism=Tetranychus urticae] [gcode=1] [chromosome=Unknown] [note=scaffold_15] guanine nucleotide-binding protein G(k) subunit alpha [Tetranychus urticae]':0.162983,'ref|XP_009021427.1|  [chromosome=Unknown] [organism=Helobdella robusta] [gcode=1] [chromosome=Unknown] [tech=concept-trans] hypothetical protein HELRODRAFT_192608 [Helobdella robusta]':0.19019):0.0273995):0.000559544):0.0135722,(('ref|XP_043934094.1|  [location=chromosome] [chromosome=7.part0] [completeness=complete] [organism=Protopterus annectens] [isolate=FY-2018-M] [gcode=1] [chromosome=7.part0] [sex=male] [tissue_type=muscle] [country=China: Guangzhou] [isolation_source=ornamental fish market] guanine nucleotide-binding protein G(i) subunit alpha-2-like [Protopterus annectens]':0.0594738,'gb|AFK83796.1|  [organism=Mnemiopsis leidyi] [gcode=1] [tech=concept-trans-a] G alpha i subunit [Mnemiopsis leidyi]':0.252164):0.00571036,'ref|XP_002116014.1|  [chromosome=Unknown] [organism=Trichoplax adhaerens] [strain=Grell-BS-1999] [gcode=1] [chromosome=Unknown] [tech=concept-trans] hypothetical protein TRIADDRAFT_50797 [Trichoplax adhaerens]':0.146534):0.00827628):0.0144507,(((((((((((((('emb|VDM58241.1|  [organism=Angiostrongylus costaricensis] [strain=Costa Rica] [gcode=1] [note=contig: ACOC_scaffold0000158] unnamed protein product [Angiostrongylus costaricensis]':0.0357785,'gb|KAE9418784.1|  [organism=Angiostrongylus cantonensis] [isolate=Guangzhou] [nat_host=Rattus norvegicus] [gcode=1] [country=China: Guangzhou] [isolation_source=lung] [collection_date=2012-09] [tech=concept-trans] hypothetical protein Angca_006587 [Angiostrongylus cantonensis]':0.0232557):0.00963322,('ref|XP_013306926.1|  [chromosome=Unknown] [organism=Necator americanus] [nat_host=Homo sapiens] [gcode=1] [chromosome=Unknown] [lab_host=hamster] [country=China: Hunan Province] [tech=concept-trans] g-protein alpha subunit [Necator americanus]':-0.000194304,'emb|CAJ0603127.1|  [organism=Cylicocyclus nassatus] [isolate=Nouzilly] [gcode=1] [note=contig: HiCscaffold_4] unnamed protein product [Cylicocyclus nassatus]':0.0318025):0.0164464):0.0413754,'gb|PAV91963.1|  [organism=Diploscapter pachys] [isolate=PF1309] [gcode=1] [country=USA: San Marino, CA] [isolation_source=soil] [tech=concept-trans] hypothetical protein WR25_06098 [Diploscapter pachys]':0.0579503):0.00837603,'emb|CAG9536968.1|  [organism=Cercopithifilaria johnstoni] [gcode=1] [note=contig: scaffold46_size213129] unnamed protein product [Cercopithifilaria johnstoni]':0.0737058):0.00669123,'emb|CAI4231983.1|  [organism=Auanema sp. JU1783] [strain=JU1783] [gcode=1] [isolation_source=Collected from a starfruit (Averrhoa carambola)] [note=contig: scaffold7] unnamed protein product [Auanema sp. JU1783]':0.065827):0.0131083,('gb|TMS37404.1|  [location=chromosome] [chromosome=X] [completeness=complete] [organism=Steinernema carpocapsae] [strain=ALL] [gcode=1] [chromosome=X] [sex=pooled male and female] [dev_stage=Infective juvenile] hypothetical protein L596_004341 [Steinernema carpocapsae]':0.0681229,'emb|CAD5224487.1|  [organism=Bursaphelenchus xylophilus] [strain=Ka4C1] [isolate=Ka4C1] [gcode=1] [note=contig: BXYJ5_Chr4] unnamed protein product [Bursaphelenchus xylophilus]':0.0933865):0.00733606):0.00850477,'emb|CAJ0565252.1|  [organism=Mesorhabditis spiculigera] [strain=AF72] [gcode=1] [note=contig: Msp_Htig_1844] unnamed protein product, partial [Mesorhabditis spiculigera]':0.116087):0.0113938,('gb|KAI1726141.1|  [organism=Ditylenchus destructor] [isolate=BazhouSP] [gcode=1] [tech=concept-trans] g-protein alpha subunit domain-containing protein [Ditylenchus destructor]':0.059586,'gb|KAE9549410.1|  [organism=Halicephalobus sp. NKZ332] [isolate=NKZ332] [nat_host=termites] [gcode=1] [tissue_type=Whole-body] [dev_stage=Mixed-stage] [country=Japan] [collection_date=2016] [collected_by=Natsumi Kanzaki] [identified_by=Erik Ragsdale] [tech=concept-trans] hypothetical protein FO519_007377 [Halicephalobus sp. NKZ332]':0.0650648):0.0265029):0.00581852,('emb|VDP03558.1|  [organism=Soboliphyme baturini] [gcode=1] [note=contig: SBAD_scaffold0001554] unnamed protein product [Soboliphyme baturini]':0.0587413,(('gb|KRX61757.1|  [organism=Trichinella sp. T9] [isolate=ISS409] [nat_host=Nyctereutes procyonoides] [gcode=1] [country=Japan: Yamagata city] [isolation_source=striated muscle] [lat_lon=38.36 N 140.29 E] [collection_date=1984] [collected_by=Takahashi Y.] [tech=concept-trans] Guanine nucleotide-binding protein G(i) subunit alpha [Trichinella sp. T9]':-0.00247364,'gb|KRZ75478.1|  [organism=Trichinella papuae] [isolate=ISS1980] [nat_host=Homo sapiens] [gcode=1] [country=Thailand: Village number 4, Kean-Makrood Subdistrict, Ban-Rai District, Uthaithani Province] [isolation_source=striated muscle] [lat_lon=15.6 N 99.21 E] [collection_date=2007] [collected_by=Waikagul J.] [tech=concept-trans] Guanine nucleotide-binding protein G(i) subunit alpha, partial [Trichinella papuae]':0.00523776):0.0556017,'emb|CDW51830.1|  [organism=Trichuris trichiura] [gcode=1] [note=TTRE_000002] guanine nucleotide binding protein G(i) subunit [Trichuris trichiura]':0.0680861):0.0137074):0.04053):0.00376827,'gb|KAF8374025.1|  [location=chromosome] [chromosome=IV] [organism=Pristionchus pacificus] [strain=PS312] [gcode=1] [chromosome=IV] [country=USA: Pasadena, California] [tech=concept-trans] gpa-16 [Pristionchus pacificus]':0.120399):0.0127499,'gb|KAK0418594.1|  [location=chromosome] [chromosome=III] [organism=Steinernema hermaphroditum] [strain=PS9179] [gcode=1] [chromosome=III] [sex=hermaphrodite] [tissue_type=Whole animal] [dev_stage=Adults] [country=USA: Laboratory of Adler Dillman, UC Riverside, Nematology, Riverside, CA] [collection_date=2021/2022] [tech=concept-trans] hypothetical protein QR680_013659 [Steinernema hermaphroditum]':0.134101):0.00691281,'gb|EYC22779.1|  [organism=Ancylostoma ceylanicum] [nat_host=Mesocricetus auratus] [strain=HY135] [gcode=1] [tech=concept-trans] hypothetical protein Y032_0016g2942 [Ancylostoma ceylanicum]':0.00351589):0.00952931,'emb|CAD2194922.1|  [organism=Meloidogyne enterolobii] [gcode=1] [note=contig: Ment3s01160] unnamed protein product [Meloidogyne enterolobii]':0.143351):0.049337,'emb|CAF0888625.1|  [organism=Brachionus calyciflorus] [isolate=Ploen Becks lab] [gcode=1] [isolation_source=none] [note=contig: PSC1_01754] unnamed protein product [Brachionus calyciflorus]':0.199244):0.00850946):0.0189854,((((((('ref|XP_039180943.1|  [chromosome=Unknown] [completeness=complete] [organism=Crotalus tigris] [isolate=CLP2741] [ecotype=Arizona] [gcode=1] [chromosome=Unknown] [country=USA: Arizona] [isolation_source=sand] [lat_lon=31.38980 N 111.09225 W] [collection_date=2018-08-08] guanine nucleotide-binding protein G(t) subunit alpha-3 isoform X2 [Crotalus tigris]':0.0370614,'ref|XP_015683858.1|  [chromosome=Unknown] [completeness=complete] [organism=Protobothrops mucrosquamatus] [isolate=PMUCROS] [gcode=1] [chromosome=Unknown] LOW QUALITY PROTEIN: guanine nucleotide-binding protein G(t) subunit alpha-3-like [Protobothrops mucrosquamatus]':0.0513627):0.0455378,('ref|XP_044279109.1|  [chromosome=Unknown] [completeness=complete] [organism=Varanus komodoensis] [strain=SLA01] [gcode=1] [chromosome=Unknown] [sex=male] [tissue_type=blood] [dev_stage=adult] guanine nucleotide-binding protein G(t) subunit alpha-3 isoform X14 [Varanus komodoensis]':0.0466015,('ref|XP_034983968.1|  [location=chromosome] [completeness=complete] [organism=Zootoca vivipara] [isolate=ELT05324] [gcode=1] [sex=female] [tissue_type=whole] [dev_stage=adult] [country=United Kingdom: Isle of Cumbrae, Scotland] [linkage_group=LG9] guanine nucleotide-binding protein G(t) subunit alpha-3 isoform X2 [Zootoca vivipara]':-0.0147974,'ref|XP_034983967.1|  [location=chromosome] [completeness=complete] [organism=Zootoca vivipara] [isolate=ELT05324] [gcode=1] [sex=female] [tissue_type=whole] [dev_stage=adult] [country=United Kingdom: Isle of Cumbrae, Scotland] [linkage_group=LG9] guanine nucleotide-binding protein G(t) subunit alpha-3 isoform X1 [Zootoca vivipara]':0.0148074):0.05631):0.0191953):0.00920624,((((('ref|XP_021045913.1|  [location=chromosome] [chromosome=2] [completeness=complete] [organism=Mus pahari] [gcode=1] [chromosome=2] [sex=female] [tissue_type=tail] guanine nucleotide-binding protein G(t) subunit alpha-3 [Mus pahari]':0.0735877,'gb|EAL24193.1|  [chromosome=7] [organism=Homo sapiens] [gcode=1] [chromosome=7] [tech=concept-trans] guanine nucleotide binding protein, alpha transducing 3 [Homo sapiens]':0.0157446):0.0453949,'ref|XP_016849472.1|  [location=chromosome] [chromosome=5] [completeness=complete] [organism=Anolis carolinensis] [gcode=1] [chromosome=5] [country=USA] PREDICTED: guanine nucleotide-binding protein G(t) subunit alpha-3 [Anolis carolinensis]':0.0504478):0.030667,'gb|EGW07646.1|  [chromosome=Unknown] [organism=Cricetulus griseus] [gcode=1] [chromosome=Unknown] [cell_line=CHO-K1] [tech=concept-trans] Guanine nucleotide-binding protein G(t) subunit alpha-3 [Cricetulus griseus]':-0.0377069):0.0145089,((('ref|XP_020919151.1|  [location=chromosome] [chromosome=9] [completeness=complete] [organism=Sus scrofa] [isolate=TJ Tabasco] [breed=Duroc] [gcode=1] [chromosome=9] [sex=female] guanine nucleotide-binding protein G(t) subunit alpha-3 isoform X1 [Sus scrofa]':-0.0129308,('gb|KAB0344479.1|  [location=chromosome] [chromosome=3_X] [organism=Muntiacus muntjak] [isolate=UTSW_UCB_Mm] [gcode=1] [chromosome=3_X] [sex=female] [tissue_type=fibroblast cell line] [dev_stage=adult] [tech=concept-trans] hypothetical protein FD754_021405 [Muntiacus muntjak]':0.0445965,'ref|XP_035866596.1|  [location=chromosome] [chromosome=10] [completeness=complete] [organism=Phyllostomus discolor] [isolate=MPI-MPIP mPhyDis1] [gcode=1] [chromosome=10] [sex=male] [tissue_type=muscle] [country=Germany: Munich, Collected from captive colony, LMU] [collection_date=25-Oct-2016] [collected_by=Pedro Rodenas-Cuadrado, Uwe Firzlaff, Sonja Vernes] guanine nucleotide-binding protein G(t) subunit alpha-3 isoform X1 [Phyllostomus discolor]':0.0459622):0.00606409):0.0271759,('ref|NP_001095856.1|  [chromosome=7] [organism=Homo sapiens] [gcode=1] [chromosome=7] [map=7q21.11] guanine nucleotide-binding protein G(t) subunit alpha-3 [Homo sapiens]':0.0238455,'pdb|8DZR|B  [organism=Homo sapiens] [gcode=1]':0.0310951):0.00555441):0.0118035,'gb|KFO37562.1|  [chromosome=Unknown] [organism=Fukomys damarensis] [gcode=1] [chromosome=Unknown] [sex=male] [tissue_type=liver] [country=USA] [collection_date=Nov-2011] [tech=concept-trans] Guanine nucleotide-binding protein G(t) subunit alpha-3 [Fukomys damarensis]':0.0563398):0.0125404):0.0172279,('ref|XP_006026686.1|  [chromosome=Unknown] [completeness=complete] [organism=Alligator sinensis] [gcode=1] [chromosome=Unknown] [sex=female] [country=China: Changxing Yinjiabian Chinese Alligator Nature Reserve, Zhejiang Province] [collection_date=08-Nov-2010] guanine nucleotide-binding protein G(t) subunit alpha-3 isoform X2 [Alligator sinensis]':0.0688367,('ref|XP_024050214.1|  [chromosome=Unknown] [completeness=complete] [organism=Terrapene carolina triunguis] [isolate=2854851] [sub_species=triunguis] [gcode=1] [chromosome=Unknown] [sex=male] [tissue_type=blood] [country=USA: St. Louis, MO] [isolation_source=Kennedy Woods, Forest Park] guanine nucleotide-binding protein G(t) subunit alpha-3 [Terrapene carolina triunguis]':0.0136282,('ref|XP_044856713.1|  [location=chromosome] [chromosome=1] [completeness=complete] [organism=Mauremys mutica] [isolate=MM-2020] [ecotype=Southern] [gcode=1] [chromosome=1] [sex=female] [tissue_type=muscle] [dev_stage=maturity] guanine nucleotide-binding protein G(t) subunit alpha-3 isoform X2 [Mauremys mutica]':-0.0280887,'gb|EMP34809.1|  [chromosome=Unknown] [organism=Chelonia mydas] [gcode=1] [chromosome=Unknown] [tech=concept-trans] Guanine nucleotide-binding protein G(t) subunit alpha-3 [Chelonia mydas]':0.0853793):0.0147991):0.0641908):0.0123689):0.00419401):0.0164756,((('ref|NP_001384095.1|  [chromosome=1] [organism=Gallus gallus] [gcode=1] [chromosome=1] [map=1] guanine nucleotide-binding protein G(t) subunit alpha-3 isoform 2 [Gallus gallus]':-0.00155276,'ref|NP_001254740.1|  [chromosome=1] [organism=Gallus gallus] [gcode=1] [chromosome=1] [map=1] guanine nucleotide-binding protein G(t) subunit alpha-3 isoform 1 [Gallus gallus]':0.00156276):0.038166,(('ref|XP_039426357.1|  [location=chromosome] [chromosome=1A] [completeness=complete] [organism=Corvus cornix cornix] [isolate=S_Up_H32] [sub_species=cornix] [gcode=1] [chromosome=1A] [sex=male] [tissue_type=blood] [country=Sweden: Uppsala] [collection_date=2010] guanine nucleotide-binding protein G(t) subunit alpha-3 [Corvus cornix cornix]':0.0253241,'gb|TRZ23854.1|  [organism=Zosterops borbonicus] [isolate=HGM_15179] [ecotype=Highland grey morph] [gcode=1] [sex=female] [tissue_type=muscle] [country=Reunion: Gite du volcan] [lat_lon=21.2174 S 55.6872 E] [collection_date=May-2015] [collected_by=Benoit Nabholz, Borja Mila, Christophe Thebaud] [tech=concept-trans] hypothetical protein HGM15179_003245 [Zosterops borbonicus]':0.0554733):0.00969665,('ref|XP_041873511.1|  [chromosome=Unknown] [completeness=complete] [organism=Corvus kubaryi] [isolate=FWS band 111438036] [gcode=1] [chromosome=Unknown] [sex=male] [tissue_type=blood] [dev_stage=adult] [country=Northern Mariana Islands: Rota] [collection_date=05-Oct-2020] guanine nucleotide-binding protein G(t) subunit alpha-3 [Corvus kubaryi]':0.0442103,'ref|XP_056338370.1|  [location=chromosome] [chromosome=1A] [completeness=complete] [organism=Oenanthe melanoleuca] [isolate=GR-GAL-2019-014] [gcode=1] [chromosome=1A] [sex=male] [tissue_type=blood] [dev_stage=adult] [collected_by=Reto Burri] guanine nucleotide-binding protein G(t) subunit alpha-3-like [Oenanthe melanoleuca]':0.0100586):0.0285775):0.0162699):0.0234347,'ref|XP_010196612.1|  [chromosome=Unknown] [completeness=complete] [organism=Colius striatus] [isolate=BGI_N325] [gcode=1] [sex=male] [chromosome=Unknown] PREDICTED: guanine nucleotide-binding protein G(t) subunit alpha-3-like [Colius striatus]':-0.00638123):0.0529394):0.0289627,('ref|XP_041058570.1|  [location=chromosome] [chromosome=13] [completeness=complete] [organism=Carcharodon carcharias] [isolate=sCarCar2] [gcode=1] [chromosome=13] [sex=male] [tissue_type=blood] [dev_stage=juvenile] [country=USA] [lat_lon=33.782158 N 118.12249 W] [collection_date=2019-01-30] [collected_by=Chris Lowe, Kady Lyons] guanine nucleotide-binding protein G(t) subunit alpha-3-like [Carcharodon carcharias]':0.0577125,('ref|XP_038667429.1|  [location=chromosome] [chromosome=11] [completeness=complete] [organism=Scyliorhinus canicula] [gcode=1] [chromosome=11] guanine nucleotide-binding protein G(t) subunit alpha-2-like isoform X1 [Scyliorhinus canicula]':0.0585317,'dbj|GCB71271.1|  [organism=Scyliorhinus torazame] [gcode=1] hypothetical protein scyTo_0001507 [Scyliorhinus torazame]':0.0446496):0.0303396):0.0781838):0.00533495,((((((('gb|OXB56401.1|  [organism=Colinus virginianus] [strain=Texas] [gcode=1] [sex=female] [dev_stage=adult] [country=USA: Texas] [isolation_source=muscle] [tech=concept-trans] hypothetical protein H355_013493, partial [Colinus virginianus]':-0.0603748,'gb|NXG85423.1|  [organism=Stercorarius parasiticus] [isolate=B10K-DU-001-20] [specimen_voucher=USNM:606730] [gcode=1] [sex=female] [tissue_type=muscle] [country=Panama] [lat_lon=9.24 N 82.31 W] [collection_date=28-Feb-1989] [tech=concept-trans] GNAT2 protein, partial [Stercorarius parasiticus]':0.0643605):0.0211673,'ref|XP_057231255.1|  [chromosome=Unknown] [completeness=complete] [organism=Malurus melanocephalus] [specimen_voucher=MCZ:Orn:337443] [ecotype=Western Australia] [gcode=1] [chromosome=Unknown] [sex=male] [tissue_type=muscle] [country=Australia: WA, Ellendale Station] [collection_date=2007-07-15] [collected_by=J. Y. Lee] guanine nucleotide-binding protein G(t) subunit alpha-2 [Malurus melanocephalus]':0.0274791):0.00825162,(('gb|AAZ79903.1|  [organism=Uta stansburiana] [gcode=1] [tech=concept-trans-a] cone transducin [Uta stansburiana]':0.0019529,'gb|KAF7253601.1|  [organism=Varanus komodoensis] [strain=SLA01] [gcode=1] [sex=male] [tissue_type=blood] [dev_stage=adult] [tech=concept-trans] Guanine nucleotide-binding protein G(t) subunit alpha-2 [Varanus komodoensis]':0.0122569):0.024946,('gb|NXG40095.1|  [organism=Dromaius novaehollandiae] [isolate=B10K-LSUMZ-23963] [specimen_voucher=LSUMZ:Ornithology:B23963] [gcode=1] [sex=female] [tissue_type=muscle] [tech=concept-trans] GNAT2 protein, partial [Dromaius novaehollandiae]':0.0276329,'gb|POI21497.1|  [organism=Bambusicola thoracicus] [isolate=RTK389] [gcode=1] [sex=female] [tissue_type=Blood] [collection_date=1999] [tech=concept-trans] hypothetical protein CIB84_014755, partial [Bambusicola thoracicus]':-0.014883):0.0156725):0.00125952):0.0146204,'gb|KAH0618738.1|  [location=chromosome] [chromosome=4] [organism=Phrynosoma platyrhinos] [isolate=NK-2021] [gcode=1] [chromosome=4] [sex=female] [tissue_type=liver] [dev_stage=adult] [country=USA: Nevada] [collected_by=Jezkova Lab] [tech=concept-trans] hypothetical protein JD844_018186 [Phrynosoma platyrhinos]':0.0244617):0.00391402,'ref|NP_001086394.1|  [chromosome=2S] [organism=Xenopus laevis] [gcode=1] [chromosome=2S] guanine nucleotide binding protein (G protein), alpha transducing activity polypeptide 2 S homeolog [Xenopus laevis]':0.0676078):0.0111625,(('ref|XP_030108291.1|  [location=chromosome] [chromosome=3] [completeness=complete] [organism=Mus musculus] [strain=C57BL/6J] [gcode=1] [chromosome=3] guanine nucleotide-binding protein G(t) subunit alpha-2 isoform X2 [Mus musculus]':-0.00929351,('ref|XP_029331115.1|  [location=chromosome] [chromosome=3] [completeness=complete] [organism=Mus caroli] [gcode=1] [chromosome=3] [sex=female] guanine nucleotide-binding protein G(t) subunit alpha-2 isoform X2 [Mus caroli]':-0.00884769,'ref|XP_038958725.1|  [location=chromosome] [chromosome=2] [completeness=complete] [organism=Rattus norvegicus] [strain=BN/NHsdMcwi] [gcode=1] [chromosome=2] [sex=male] [tissue_type=kidney] [country=USA: Wisconsin, Milwaukee, Medical College of Wisconsin] [collection_date=2019-03-08] [collected_by=Rebecca Schilling] guanine nucleotide-binding protein G(t) subunit alpha-2 isoform X2 [Rattus norvegicus]':0.0646845):0.00876506):0.0716204,(('ref|XP_019586053.1|  [chromosome=Unknown] [completeness=complete] [organism=Rhinolophus sinicus] [isolate=Zhonghua_01] [gcode=1] [sex=male] [tissue_type=muscle] [chromosome=Unknown] PREDICTED: guanine nucleotide-binding protein G(t) subunit alpha-2 [Rhinolophus sinicus]':0.0268827,(((('ref|XP_008521663.1|  [chromosome=Unknown] [completeness=complete] [organism=Equus przewalskii] [isolate=Burgud] [gcode=1] [sex=male] [country=China: Xinjiang] [collection_date=12-Feb-2012] [chromosome=Unknown] PREDICTED: guanine nucleotide-binding protein G(t) subunit alpha-2 isoform X2 [Equus przewalskii]':-0.0393802,'ref|XP_019693136.1|  [location=chromosome] [chromosome=C1] [completeness=complete] [organism=Felis catus] [isolate=Fca126] [gcode=1] [chromosome=C1] [sex=female] [cell_type=Fibroblast] [tissue_type=Fibroblast] [dev_stage=adult] guanine nucleotide-binding protein G(t) subunit alpha-2 isoform X1 [Felis catus]':0.0581627):0.0270752,'ref|NP_776751.1|  [chromosome=3] [organism=Bos taurus] [gcode=1] [chromosome=3] [map=3] guanine nucleotide-binding protein G(t) subunit alpha-2 [Bos taurus]':0.0123766):0.00157457,'ref|XP_040851551.1|  [chromosome=Unknown] [completeness=complete] [organism=Ochotona curzoniae] [isolate=NIBS_2020] [gcode=1] [chromosome=Unknown] [tissue_type=cultured fibroblast cells from ears] [country=China: Qinghai-Tibet Plateau] guanine nucleotide-binding protein G(t) subunit alpha-2 isoform X1 [Ochotona curzoniae]':0.011785):0.00417356,'ref|NP_001364224.1|  [chromosome=1] [organism=Homo sapiens] [gcode=1] [chromosome=1] [map=1p13.3] guanine nucleotide-binding protein G(t) subunit alpha-2 [Homo sapiens]':0.0183862):0.00469266):0.00700084,'ref|XP_055995068.1|  [chromosome=Unknown] [completeness=complete] [organism=Sorex cinereus] [isolate=SC7_HLTpool] [gcode=1] [chromosome=Unknown] [sex=female] [tissue_type=heart, liver and tail pooled] guanine nucleotide-binding protein G(t) subunit alpha-2 isoform X2 [Sorex cinereus]':0.0308886):0.00175056):0.0288556):0.0456248,('gb|ETE68023.1|  [organism=Ophiophagus hannah] [gcode=1] [sex=male] [tissue_type=blood] [dev_stage=adult] [country=Indonesia: Bali] [tech=concept-trans] Guanine nucleotide-binding protein G(t) subunit alpha-1, partial [Ophiophagus hannah]':0.043641,((('ref|XP_031199193.1|  [chromosome=Unknown] [completeness=complete] [organism=Mastomys coucha] [isolate=ucsf_1] [gcode=1] [chromosome=Unknown] [sex=male] [tissue_type=liver] [dev_stage=adult] guanine nucleotide-binding protein G(t) subunit alpha-1 isoform X2 [Mastomys coucha]':0.00203357,'ref|NP_000163.2|  [chromosome=3] [organism=Homo sapiens] [gcode=1] [chromosome=3] [map=3p21.31] guanine nucleotide-binding protein G(t) subunit alpha-1 [Homo sapiens]':0.00447767):0.000463783,('ref|XP_036189396.1|  [chromosome=Unknown] [completeness=complete] [organism=Myotis myotis] [isolate=mMyoMyo1] [gcode=1] [chromosome=Unknown] [sex=female] [tissue_type=flight muscle] [dev_stage=adult] [country=France: Limerzel] [lat_lon=47.6333 N 2.3500 W] [collection_date=2015] [collected_by=Emma Teeling, Sebastien Puechmaille] guanine nucleotide-binding protein G(t) subunit alpha-1 isoform X3 [Myotis myotis]':0.006694,'gb|KFO18569.1|  [chromosome=Unknown] [organism=Fukomys damarensis] [gcode=1] [chromosome=Unknown] [sex=male] [tissue_type=liver] [country=USA] [collection_date=Nov-2011] [tech=concept-trans] Guanine nucleotide-binding protein G(t) subunit alpha-1 [Fukomys damarensis]':0.00745884):0.00457476):0.0236776,'gb|PIO16584.1|  [chromosome=Unknown] [organism=Lithobates catesbeianus] [isolate=Bruno] [gcode=1] [chromosome=Unknown] [sex=male] [tissue_type=liver] [dev_stage=adult] [tech=concept-trans] hypothetical protein AB205_0080370 [Lithobates catesbeianus]':0.061511):0.0199177):0.074768):0.01176):0.0683815,'gb|KAF1429555.1|  [organism=Spheniscus mendiculus] [isolate=GAPE 212] [gcode=1] [tissue_type=blood] [tech=concept-trans] Guanine nucleotide-binding protein G(t) subunit alpha-1, partial [Spheniscus mendiculus]':0.117904):0.0738728):0.0161627,('emb|CAI2349939.1|  [organism=Caenorhabditis sp. 36 PRJEB53466] [strain=NKZ392] [gcode=1] [isolation_source=Niphades variegatus] [note=contig: Sp36v6_Chr4] unnamed protein product [Caenorhabditis sp. 36 PRJEB53466]':0.146499,(('gb|PIC37762.1|  [location=chromosome] [chromosome=IV] [organism=Caenorhabditis nigoni] [strain=JU1422] [gcode=1] [chromosome=IV] [tech=concept-trans] hypothetical protein B9Z55_016284 [Caenorhabditis nigoni]':0.0288433,'gb|ULT98298.1|  [location=chromosome] [chromosome=IV] [organism=Caenorhabditis briggsae] [isolate=QX1410_ONT] [gcode=1] [chromosome=IV] [tissue_type=Whole-organism] [country=Saint Lucia] [collection_date=2008-12-01] [tech=concept-trans] hypothetical protein L3Y34_005836 [Caenorhabditis briggsae]':0.0137838):0.114225,('ref|XP_003094824.2|  [location=chromosome] [chromosome=IV] [organism=Caenorhabditis remanei] [strain=PX506] [gcode=1] [chromosome=IV] [sex=pooled males and females] [tissue_type=whole organism] [dev_stage=mixed stage] [country=Canada: Toronto] [isolation_source=isopod] [tech=concept-trans] hypothetical protein GCK72_016133 [Caenorhabditis remanei]':0.112437,'gb|EGT40022.1|  [chromosome=Unknown] [organism=Caenorhabditis brenneri] [strain=PB2801] [gcode=1] [chromosome=Unknown] [tech=concept-trans] hypothetical protein CAEBREN_28084 [Caenorhabditis brenneri]':0.120572):0.0329607):0.0454556):0.136619):0.0095509,(((('gb|KAH9511933.1|  [organism=Dermatophagoides farinae] [isolate=Derf] [gcode=1] [sex=male and female] [tissue_type=Whole organism] [dev_stage=adult] [country=China: Shenzhen City, Guangdong Province] [isolation_source=indoor dust samples] [collection_date=2010-12-05] [tech=concept-trans] Guanine nucleotide-binding protein G(k) subunit alpha [Dermatophagoides farinae]':-0.0488587,'gb|KAH7644781.1|  [organism=Dermatophagoides farinae] [isolate=JKM2019] [gcode=1] [tissue_type=whole body] [country=China:Shenzhen] [collection_date=2017-03] [tech=concept-trans] guanine nucleotide-binding protein g alpha subunit [Dermatophagoides farinae]':0.0768722):0.174033,('dbj|GAU96075.1|  [organism=Ramazzottius varieornatus] [strain=YOKOZUNA-1] [gcode=1] [note=contig: Scaffold003] hypothetical protein RvY_07569 [Ramazzottius varieornatus]':0.112329,'ref|XP_055352615.1|  [chromosome=Unknown] [completeness=complete] [organism=Paramacrobiotus metropolitanus] [isolate=TYO] [gcode=1] [chromosome=Unknown] [country=Japan: Tokyo, Nishi-Tokyo-shi, Tozenji temple] [isolation_source=bamboo leaf litter] [collection_date=2006-11] [collected_by=Takekazu Kunieda] guanine nucleotide-binding protein G(i) subunit alpha-like [Paramacrobiotus metropolitanus]':0.102449):0.121853):0.021421,'gb|KAG9509572.1|  [organism=Fragariocoptes setiger] [isolate=BMOC 18-1129-001#AD2665] [nat_host=Fragaria viridis] [gcode=1] [sex=pooled male and female] [tissue_type="entire mites (n=80)"] [dev_stage=adult] [country=Russia: Novgorod Province, right bank of Luga, nr. Maluy Volochek village] [isolation_source=galls on leaves of Green Strawberry] [lat_lon=58.486544 N 30.338933 E] [collection_date=2019-08-10] [collected_by=Philipp E. Chetverikov] [identified_by=Philipp E. Chetverikov] [tech=concept-trans] hypothetical protein GZH46_01902, partial [Fragariocoptes setiger]':0.300343):0.0171425,'ref|XP_039268927.1|  [chromosome=Unknown] [completeness=complete] [organism=Styela clava] [isolate=OUC-MLS-2016-MISD03-12-06] [gcode=1] [chromosome=Unknown] [sex=hermaphrodite] [tissue_type=whole body] [dev_stage=adult] [country=China: Qingdao] [isolation_source=sea water] [collection_date=2016-12] [collected_by=Xiang Li] guanine nucleotide-binding protein G(i) subunit alpha-2-like [Styela clava]':0.337351):0.0147819):0.00674157,((((((('ref|NP_501921.1|  [location=chromosome] [chromosome=IV] [organism=Caenorhabditis elegans] [strain=Bristol N2] [gcode=1] [chromosome=IV] Guanine nucleotide-binding protein alpha-7 subunit [Caenorhabditis elegans]':0.00241417,'emb|CAD6197106.1|  [organism=Caenorhabditis auriculariae] [strain=NKZ352] [gcode=1] [note=contig: CAUJ.scaffold00088] unnamed protein product [Caenorhabditis auriculariae]':0.0118018):0.0331632,('emb|VDN55894.1|  [organism=Dracunculus medinensis] [gcode=1] [note=contig: DME_scaffold0000004] unnamed protein product [Dracunculus medinensis]':0.0263369,'gb|MCP9266394.1|  [organism=Dirofilaria immitis] [isolate=North_Portugal] [nat_host=Canis lupus familiaris] [gcode=1] [country=Portugal: Caminha] [isolation_source=heart] [lat_lon=41.87 N 8.83 W] [collection_date=2020-11] [tech=concept-trans] Guanine nucleotide-binding protein G(O) subunit alpha [Dirofilaria immitis]':0.0826925):0.0343416):0.0199184,'emb|VDK89471.1|  [organism=Litomosoides sigmodontis] [gcode=1] [note=contig: NLS_scaffold0001390] unnamed protein product [Litomosoides sigmodontis]':0.0344435):0.00411539,(('gb|EPB80442.1|  [chromosome=Unknown] [organism=Ancylostoma ceylanicum] [specimen_voucher=USDA:USNPC:102954] [gcode=1] [chromosome=Unknown] [tech=concept-trans] g-protein alpha subunit [Ancylostoma ceylanicum]':-0.0364253,'gb|EYC09691.1|  [organism=Ancylostoma ceylanicum] [nat_host=Mesocricetus auratus] [strain=HY135] [gcode=1] [tech=concept-trans] hypothetical protein Y032_0059g3000 [Ancylostoma ceylanicum]':0.0426153):0.0446582,'emb|CAJ0579798.1|  [organism=Mesorhabditis spiculigera] [strain=AF72] [gcode=1] [note=contig: Msp_Ptig_397] unnamed protein product, partial [Mesorhabditis spiculigera]':0.0651871):0.0278182):0.0253951,('ref|XP_024510335.1|  [location=chromosome] [chromosome=X] [organism=Strongyloides ratti] [strain=ED321 Heterogonic] [gcode=1] [chromosome=X] Guanine nucleotide-binding protein G(k) subunit alpha [Strongyloides ratti]':0.0881695,'gb|KAE9553792.1|  [organism=Halicephalobus sp. NKZ332] [isolate=NKZ332] [nat_host=termites] [gcode=1] [tissue_type=Whole-body] [dev_stage=Mixed-stage] [country=Japan] [collection_date=2016] [collected_by=Natsumi Kanzaki] [identified_by=Erik Ragsdale] [tech=concept-trans] hypothetical protein FO519_003013 [Halicephalobus sp. NKZ332]':0.0633428):0.0153512):0.292194,'emb|CAF0850802.1|  [organism=Adineta ricciae] [gcode=1] [note=contig: ARIC003_00022] unnamed protein product [Adineta ricciae]':0.390607):0.00806129,((('ref|XP_018647976.1|  [location=chromosome] [chromosome=1] [organism=Schistosoma mansoni] [strain=Puerto Rico] [gcode=1] [chromosome=1] putative gtp-binding protein (I) alpha-1subunit, gnai1 [Schistosoma mansoni]':0.0811405,('gb|KAH8854206.1|  [location=chromosome] [chromosome=1] [organism=Schistosoma japonicum] [isolate=SjaV3_Hu] [nat_host=Mus musculus] [gcode=1] [chromosome=1] [sex=male] [tissue_type=whole worms] [country=China: AnHui] [collection_date=2019-06-12] [tech=concept-trans] Guanine nucleotide-binding protein G(i) subunit alpha [Schistosoma japonicum]':-0.0575954,'gb|KAH8854209.1|  [location=chromosome] [chromosome=1] [organism=Schistosoma japonicum] [isolate=SjaV3_Hu] [nat_host=Mus musculus] [gcode=1] [chromosome=1] [sex=male] [tissue_type=whole worms] [country=China: AnHui] [collection_date=2019-06-12] [tech=concept-trans] Guanine nucleotide-binding protein G(i) subunit alpha [Schistosoma japonicum]':0.0695272):0.0208822):0.0346825,'emb|CAH8457578.1|  [chromosome=1] [organism=Schistosoma turkestanicum] [gcode=1] [chromosome=1] unnamed protein product [Schistosoma turkestanicum]':0.0433557):0.129129,'gb|TPP57404.1|  [organism=Fasciola gigantica] [isolate=Uganda_cow_1] [nat_host=cattle] [gcode=1] [country=Uganda: Western region] [isolation_source=cow liver] [collection_date=1993] [tech=concept-trans] Guanine nucleotide-binding protein subunit alpha [Fasciola gigantica]':0.156283):0.0985352):0.0147165):0.00492348,'gb|PAA67227.1|  [organism=Macrostomum lignano] [isolate=DV1] [gcode=1] [sex=hermaphrodite] [tissue_type=whole organism] [isolation_source=mixed population starved for 24h prior to DNA isolation to prevent diatom contamination] [tech=concept-trans] hypothetical protein BOX15_Mlig003673g1, partial [Macrostomum lignano]':0.225375):0.0228359,((((((((('emb|CAF1325511.1|  [organism=Adineta ricciae] [gcode=1] [note=contig: ARIC003_00239] unnamed protein product [Adineta ricciae]':0.0208561,(('emb|CAF3953859.1|  [organism=Rotaria sp. Silwood2] [gcode=1] [note=contig: RPSE503_00706] unnamed protein product [Rotaria sp. Silwood2]':-0.00166679,'emb|CAF2815485.1|  [organism=Rotaria sp. Silwood2] [gcode=1] [note=contig: RPSE503_00260] unnamed protein product [Rotaria sp. Silwood2]':0.00970413):0.0050734,'gb|UJR38505.1|  [location=chromosome] [chromosome=6] [organism=Adineta vaga] [breed=AD008] [gcode=1] [chromosome=6] [tissue_type=entire individuals] [country=Belgium: Namur, LEGE lab] [isolation_source=whole organism] [collection_date=2017-08-28] [tech=concept-trans] hypothetical protein I4U23_031172 [Adineta vaga]':0.00473728):0.0370882):0.0130176,'emb|CAF0972605.1|  [organism=Rotaria sordida] [gcode=1] [note=contig: RSOR410_00411] unnamed protein product [Rotaria sordida]':0.0601319):0.0238425,'gb|KAI0989138.1|  [organism=Pomphorhynchus laevis] [isolate=GPI110] [nat_host=Barbus barbus] [gcode=1] [sex=pooled male and female] [tissue_type=whole body] [dev_stage=adult] [country=Germany: near Gimbsheim] [isolation_source=intestine of a fish which was caught in an artificial lake] [lat_lon=49.79 N 8.40 E] [collection_date=2006-06] [collected_by=Holger Herlyn] [altitude=85 m] [note=one single worm (sex not determined) and a pool of males and females worms] [tech=concept-trans] hypothetical protein GJ496_002766 [Pomphorhynchus laevis]':0.166696):0.063504,('gb|KAI0984103.1|  [organism=Pomphorhynchus laevis] [isolate=GPI110] [nat_host=Barbus barbus] [gcode=1] [sex=pooled male and female] [tissue_type=whole body] [dev_stage=adult] [country=Germany: near Gimbsheim] [isolation_source=intestine of a fish which was caught in an artificial lake] [lat_lon=49.79 N 8.40 E] [collection_date=2006-06] [collected_by=Holger Herlyn] [altitude=85 m] [note=one single worm (sex not determined) and a pool of males and females worms] [tech=concept-trans] hypothetical protein GJ496_009353 [Pomphorhynchus laevis]':0.240499,(('emb|CAF2874294.1|  [organism=Rotaria sp. Silwood2] [gcode=1] [note=contig: RPSE812_00002] unnamed protein product [Rotaria sp. Silwood2]':-0.0113828,('emb|CAF1153107.1|  [organism=Rotaria sordida] [gcode=1] [note=contig: RSOR504_01109] unnamed protein product [Rotaria sordida]':0.0299074,'emb|CAF4042122.1|  [organism=Rotaria magnacalcarata] [gcode=1] [note=contig: MAG1_06002] unnamed protein product, partial [Rotaria magnacalcarata]':-0.013819):0.0233919):0.0552409,'gb|RNA04689.1|  [organism=Brachionus plicatilis] [isolate=HYR1] [gcode=1] [dev_stage=diapausing egg] [country=Spain: Albacete, Hoya Rasa Pond] [isolation_source=pond sediment] [lat_lon=38.78475 N 1.42 W] [collection_date=2013-09] [identified_by=Lluis Franch-Gras] [altitude=920 m] [tech=concept-trans] G alpha o subunit isoform X1 [Brachionus plicatilis]':0.0797044):0.0761667):0.0172631):0.017848,'gb|KAF6025167.1|  [organism=Bugula neritina] [isolate=Kwan_BN1] [gcode=1] [country=USA: Oyster, Virginia] [isolation_source=Public floating docks] [lat_lon=37.288 N 75.923 W] [collection_date=2015-08] [tech=concept-trans] goa-1 [Bugula neritina]':0.22309):0.0146461,(((((((('emb|VDP30721.1|  [organism=Schistosoma curassoni] [strain=Dakar, Senegal] [gcode=1] [note=contig: SCUD_scaffold0000532] unnamed protein product [Schistosoma curassoni]':-0.0443378,'emb|CAH8625415.1|  [chromosome=6] [organism=Schistosoma haematobium] [gcode=1] [chromosome=6] unnamed protein product [Schistosoma haematobium]':0.0574025):0.0263418,'gb|AAN59790.1|  [organism=Schistosoma mansoni] [strain=Puerto Rican] [gcode=1] [tech=concept-trans-a] trimeric G-protein alpha o subunit [Schistosoma mansoni]':-0.008908):0.060357,(('ref|XP_014788266.1|  [location=chromosome] [chromosome=1] [completeness=complete] [organism=Octopus bimaculoides] [isolate=UCB-OBI-ISO-001] [gcode=1] [chromosome=1] [sex=male] [tissue_type=gonad] [country=Pacific Ocean] [isolation_source=wild caught off the coast of California] [collected_by=Crissy Huffard, Roy Caldwell] guanine nucleotide-binding protein G(o) subunit alpha isoform X1 [Octopus bimaculoides]':0.0433852,'gb|AGJ70282.1|  [organism=Terebratalia transversa] [gcode=1] [tech=concept-trans-a] G protein subunit alpha o [Terebratalia transversa]':0.0711503):0.00678803,('emb|CAG5126676.1|  [organism=Candidula unifasciata] [gcode=1] [note=contig: Cuni318] unnamed protein product [Candidula unifasciata]':0.078053,('gb|PAA55349.1|  [organism=Macrostomum lignano] [isolate=DV1] [gcode=1] [sex=hermaphrodite] [tissue_type=whole organism] [isolation_source=mixed population starved for 24h prior to DNA isolation to prevent diatom contamination] [tech=concept-trans] hypothetical protein BOX15_Mlig013143g2, partial [Macrostomum lignano]':0.0331343,'gb|PAA48022.1|  [organism=Macrostomum lignano] [isolate=DV1] [gcode=1] [sex=hermaphrodite] [tissue_type=whole organism] [isolation_source=mixed population starved for 24h prior to DNA isolation to prevent diatom contamination] [tech=concept-trans] hypothetical protein BOX15_Mlig012192g3 [Macrostomum lignano]':0.0307214):0.0171048):0.010902):0.00971309):0.00722222,(((((((((('ref|XP_048523516.1|  [chromosome=Unknown] [completeness=complete] [organism=Dendroctonus ponderosae] [gcode=1] [chromosome=Unknown] guanine nucleotide-binding protein G(o) subunit alpha [Dendroctonus ponderosae]':0.00476417,'emb|CAG9864193.1|  [chromosome=7] [organism=Phyllotreta striolata] [gcode=1] [chromosome=7] unnamed protein product, partial [Phyllotreta striolata]':0.0213172):0.0166812,'gb|KAG1659866.1|  [organism=Nymphon striatum] [isolate=MADBK_800301_WGS] [breed=wild specimen, 40 individuals from the same locality] [gcode=1] [sex=pooled male and female] [tissue_type=whole organismal lysate] [dev_stage=adults, 40 individuals pooled] [country=South Korea: Gangneung-si, Gangwon-do] [lat_lon=37.82609 N 128.93379 E] [collection_date=12-Jul-2018] [collected_by=Damin Lee] [identified_by=Damin Lee] [tech=concept-trans] Guanine nucleotide-binding protein G(o) subunit alpha [Nymphon striatum]':0.0464354):0.0103643,(('ref|XP_044745844.1|  [location=chromosome] [chromosome=2] [completeness=complete] [organism=Coccinella septempunctata] [gcode=1] [chromosome=2] guanine nucleotide-binding protein G(o) subunit alpha isoform X1 [Coccinella septempunctata]':0.0382524,('ref|XP_045460125.1|  [location=chromosome] [chromosome=1] [completeness=complete] [organism=Harmonia axyridis] [gcode=1] [chromosome=1] guanine nucleotide-binding protein G(o) subunit alpha isoform X1 [Harmonia axyridis]':0.0544188,'gb|KAH0810780.1|  [organism=Tenebrio molitor] [strain=Stoneville] [gcode=1] [sex=male] [tissue_type=whole head] [country=USA: Stoneville, MS] [isolation_source=laboratory colony] [tech=concept-trans] hypothetical protein GEV33_012009 [Tenebrio molitor]':0.0315605):0.00635179):0.00913388,('gb|KOX67335.1|  [chromosome=Unknown] [organism=Melipona quadrifasciata] [isolate=0111107301] [gcode=1] [chromosome=Unknown] [tissue_type=Whole body] [collection_date=2011] [tech=concept-trans] Guanine nucleotide-binding protein G(o) subunit alpha [Melipona quadrifasciata]':0.0382033,'gb|KAI4502543.1|  [organism=Mischocyttarus mexicanus] [isolate=FL_2016] [gcode=1] [sex=male] [tissue_type=whole body] [dev_stage=pupa] [country=USA: Florida, Kendall Indian Hammocks] [isolation_source=pool of three male pupae] [lat_lon=25.694714 N 80.373663 W] [collection_date=2016-05-03] [collected_by=Floria Uy] [tech=concept-trans] hypothetical protein M0802_002455 [Mischocyttarus mexicanus]':0.0245876):0.0351759):0.00779928):0.00397889,(('gb|EEC03492.1|  [organism=Ixodes scapularis] [strain=Wikel colony] [gcode=1] [dev_stage=embryonated eggs] [tech=concept-trans] heterotrimeric G protein alpha subunit B, putative, partial [Ixodes scapularis]':0.0114395,'dbj|GIY62638.1|  [organism=Caerostris darwini] [gcode=1] [country=Madagascar] [collection_date=2018-12-03] guanine nucleotide-binding protein G(o) subunit alpha [Caerostris darwini]':0.0297326):0.0168327,'ref|XP_042236198.1|  [chromosome=Unknown] [completeness=complete] [organism=Homarus americanus] [isolate=GMGI-L3] [gcode=1] [chromosome=Unknown] [sex=male] [tissue_type=heart & testis] [country=USA: Gloucester, Massachusetts] [isolation_source=marine] [collection_date=2015] guanine nucleotide-binding protein G(o) subunit alpha isoform X5 [Homarus americanus]':0.0464307):0.00662475):0.00131311,('ref|XP_021968544.1|  [chromosome=Unknown] [completeness=complete] [organism=Folsomia candida] [strain=VU population] [gcode=1] [chromosome=Unknown] [sex=female] [tissue_type=whole body] [dev_stage=adults and juveniles] guanine nucleotide-binding protein G(o) subunit alpha isoform X3 [Folsomia candida]':0.0178092,'ref|XP_011051870.1|  [chromosome=Unknown] [completeness=complete] [organism=Acromyrmex echinatior] [gcode=1] [sex=male] [country=Panama] [note=colony Ae372] [chromosome=Unknown] PREDICTED: guanine nucleotide-binding protein G(o) subunit alpha [Acromyrmex echinatior]':0.0439288):0.0182816):0.00533603,((('ref|XP_053677776.1|  [location=chromosome] [chromosome=3] [completeness=complete] [organism=Anopheles nili] [gcode=1] [chromosome=3] G protein alpha o subunit isoform X1 [Anopheles nili]':0.0246565,'ref|XP_052861752.1|  [location=chromosome] [chromosome=2] [completeness=complete] [organism=Anopheles cruzii] [gcode=1] [chromosome=2] G protein alpha o subunit isoform X3 [Anopheles cruzii]':-0.00132221):0.0137194,'gb|EDS25690.1|  [organism=Culex quinquefasciatus] [strain=JHB] [gcode=1] [tech=concept-trans] GTP-binding protein (o) alpha subunit, gnao [Culex quinquefasciatus]':0.0232472):0.00939397,('ref|NP_724934.1|  [location=chromosome] [chromosome=2R] [organism=Drosophila melanogaster] [gcode=1] [chromosome=2R] [genotype=y[1]; Gr22b[1] Gr22d[1] cn[1] CG33964[R4.2] bw[1] sp[1]; LysC[1] MstProx[1] GstD5[1] Rh6[1]] [tech=concept-trans] G protein alpha o subunit, isoform B [Drosophila melanogaster]':0.00359246,'ref|XP_054088994.1|  [location=chromosome] [chromosome=6] [completeness=complete] [organism=Zeugodacus cucurbitae] [isolate=PBARC_wt_2022May] [gcode=1] [chromosome=6] [sex=male] [tissue_type=whole body] [dev_stage=Adult] [country=USA: Hawaii, Hilo] [isolation_source=Wildtype lab colony] [collection_date=2022-05-02] [collected_by=Angela Kauwe] G protein alpha o subunit isoform X1 [Zeugodacus cucurbitae]':0.0246338):0.0232892):0.0189247):0.00314996,((((('ref|XP_315788.3|  [location=chromosome] [chromosome=2L] [organism=Anopheles gambiae str. PEST] [strain=PEST] [gcode=1] [chromosome=2L] [tech=concept-trans] AGAP005773-PB [Anopheles gambiae str. PEST]':0.11875,'gb|KAJ9579609.1|  [organism=Diploptera punctata] [isolate=Stay&Tobe] [gcode=1] [sex=male] [tissue_type=testes] [country=USA: Hawaii] [isolation_source=Ohio State University Insectary] [collection_date=2018] [tech=concept-trans] hypothetical protein L9F63_004688, partial [Diploptera punctata]':-0.053504):0.0111314,'ref|XP_012055287.1|  [chromosome=Unknown] [completeness=complete] [organism=Atta cephalotes] [gcode=1] [sex=male] [chromosome=Unknown] PREDICTED: guanine nucleotide-binding protein G(o) subunit alpha [Atta cephalotes]':0.0774421):0.0253649,('emb|VVD04011.1|  [organism=Leptidea sinapis] [gcode=1] [note=contig: scaffold_756] unnamed protein product [Leptidea sinapis]':-0.0284201,'emb|CAG5029429.1|  [organism=Parnassius apollo] [gcode=1] [note=contig: Contig_38_1] unnamed protein product [Parnassius apollo]':0.0445452):0.00376573):0.00568068,'emb|VDH97251.1|  [organism=Mytilus galloprovincialis] [gcode=1] [note=contig: mg10_s00118] guanine nucleotide-binding protein G(o) subunit alpha, partial [Mytilus galloprovincialis]':0.129857):0.0128574,('gb|KAJ8717980.1|  [location=chromosome] [chromosome=18] [organism=Mythimna separata] [isolate=BeijingLab] [nat_host=rice] [gb_synonym=Pseudaletia separata] [gcode=1] [chromosome=18] [tissue_type=pupa] [country=China: Xinxiang] [collection_date=2020-07] [tech=concept-trans] hypothetical protein PYW07_005910 [Mythimna separata]':0.00275654,'gb|RVE47710.1|  [organism=Chilo suppressalis] [isolate=HZU2018] [gcode=1] [tissue_type=whole body] [country=China:Hubei] [isolation_source=field population] [lat_lon=31.57 N 114.12 E] [collection_date=2012] [tech=concept-trans] hypothetical protein evm_007599 [Chilo suppressalis]':0.0226706):0.039048):0.00753711):0.0084427,(('dbj|GFT81175.1|  [organism=Nephila pilipes] [gcode=1] [country=Japan:Okinawa] [collection_date=2017-11-30] guanine nucleotide-binding protein G(o) subunit alpha [Nephila pilipes]':-0.0993,'dbj|GFT58606.1|  [organism=Trichonephila clavipes] [gcode=1] [country=USA] [collection_date=2017-08-22] guanine nucleotide-binding protein G(o) subunit alpha [Trichonephila clavipes]':0.107593):0.059468,((('ref|XP_034185615.1|  [chromosome=Unknown] [completeness=complete] [organism=Osmia lignaria] [isolate=UT-Olig-1] [gcode=1] [chromosome=Unknown] [tissue_type=Flight muscle] [dev_stage=adult] [country=USA: Utah] [isolation_source=UT nest trap] [collection_date=05-May-2019] [collected_by=Dacotah Melicher] guanine nucleotide-binding protein G(o) subunit alpha isoform X2 [Osmia lignaria]':-0.00979533,'ref|XP_029661499.1|  [chromosome=Unknown] [completeness=complete] [organism=Formica exsecta] [isolate=Colony F162] [gcode=1] [chromosome=Unknown] [sex=male] [country=Finland] [collection_date=Jul-2012] guanine nucleotide-binding protein G(o) subunit alpha [Formica exsecta]':0.0197977):0.0158123,'gb|EZA51950.1|  [chromosome=Unknown] [organism=Ooceraea biroi] [gcode=1] [chromosome=Unknown] [collection_date=27-May-2011] [note=Gen25] [tech=concept-trans] Guanine nucleotide-binding protein G(o) subunit alpha, partial [Ooceraea biroi]':0.0253403):0.00935257,('ref|XP_018370201.1|  [chromosome=Unknown] [completeness=complete] [organism=Trachymyrmex cornetzi] [isolate=Tcor2-1] [gcode=1] [tissue_type=Whole body] [country=Panama: Gamboa] [isolation_source=Nest] [collection_date=2011] [chromosome=Unknown] PREDICTED: guanine nucleotide-binding protein G(o) subunit alpha isoform X2 [Trachymyrmex cornetzi]':0.0374326,'gb|OQR69609.1|  [organism=Tropilaelaps mercedesae] [isolate=Wuxi-XJTLU] [nat_host=Apis mellifera] [gcode=1] [country=China: Wuxi] [isolation_source=larvae] [lat_lon=31.48 N 120.35 E] [collection_date=Oct-2013] [tech=concept-trans] guanine nucleotide-binding protein G(o) subunit alpha isoform 1 [Tropilaelaps mercedesae]':0.0567345):0.00407846):0.0242654):0.0126724):0.00764094,('ref|XP_055356165.1|  [chromosome=Unknown] [completeness=complete] [organism=Paramacrobiotus metropolitanus] [isolate=TYO] [gcode=1] [chromosome=Unknown] [country=Japan: Tokyo, Nishi-Tokyo-shi, Tozenji temple] [isolation_source=bamboo leaf litter] [collection_date=2006-11] [collected_by=Takekazu Kunieda] guanine nucleotide-binding protein G(o) subunit alpha [Paramacrobiotus metropolitanus]':0.0255645,'gb|OQV21472.1|  [organism=Hypsibius exemplaris] [strain=Z151] [gcode=1] [sex=pooled male and female] [tissue_type=All body] [tech=concept-trans] Guanine nucleotide-binding protein G(o) subunit alpha [Hypsibius exemplaris]':0.0211028):0.0409963):0.00143964,'ref|XP_040565403.1|  [location=chromosome] [chromosome=3] [completeness=complete] [organism=Lepeophtheirus salmonis] [isolate=Lsal2020] [nat_host=Salmo salar] [gcode=1] [chromosome=3] [sex=female] [tissue_type=Thorax] [dev_stage=Mature] [country=Canada: Vancouver Island] [isolation_source=multiple individuals from salmon farm] [collection_date=10-Mar-2020] [collected_by=Ahmed Siah, PhD] guanine nucleotide-binding protein G(o) subunit alpha isoform X2 [Lepeophtheirus salmonis]':0.0824868):0.0143989):0.00931316,(('emb|CDQ06600.1|  [organism=Brugia malayi] [strain=FR3] [gcode=1] [note=supercontig Bmal_v3_scaffold943] Bm8284 [Brugia malayi]':-0.0147106,(('ref|XP_020304925.1|  [chromosome=Unknown] [organism=Loa loa] [gcode=1] [chromosome=Unknown] [tech=concept-trans] guanine nucleotide-binding protein G(o) subunit alpha, partial [Loa loa]':0.0283884,('gb|KAI1731135.1|  [organism=Ditylenchus destructor] [isolate=GSAUP] [gcode=1] [tech=concept-trans] g-protein alpha subunit domain-containing protein [Ditylenchus destructor]':0.00984799,'gb|KAI1722280.1|  [organism=Ditylenchus destructor] [isolate=BazhouSP] [gcode=1] [tech=concept-trans] g-protein alpha subunit domain-containing protein [Ditylenchus destructor]':0.0158707):0.0330123):0.00485412,'ref|NP_492108.1|  [location=chromosome] [chromosome=I] [organism=Caenorhabditis elegans] [strain=Bristol N2] [gcode=1] [chromosome=I] Guanine nucleotide-binding protein G(o) subunit alpha [Caenorhabditis elegans]':0.0381174):0.0183542):0.0099445,'gb|KRY83881.1|  [organism=Trichinella pseudospiralis] [isolate=ISS470 (USA)] [nat_host=Coragyps atratus] [gcode=1] [country=USA: Alabama] [isolation_source=striated muscle] [lat_lon=32.5 N 86.47 W] [collection_date=1996] [collected_by=Zarlenga D.] [tech=concept-trans] Guanine nucleotide-binding protein G(o) subunit alpha, partial [Trichinella pseudospiralis]':0.0593145):0.0296425):0.014467,'ref|XP_054709796.1|  [location=chromosome] [chromosome=3] [completeness=complete] [organism=Uloborus diversus] [isolate=005] [gcode=1] [chromosome=3] [sex=female] [tissue_type=Whole Body] [country=USA: Maryland, Baltimore] [isolation_source=JHU greenhouse] [collection_date=2020-10-27] guanine nucleotide-binding protein G(o) subunit alpha-like [Uloborus diversus]':0.109856):0.0198647,'ref|XP_009025260.1|  [chromosome=Unknown] [organism=Helobdella robusta] [gcode=1] [chromosome=Unknown] [tech=concept-trans] hypothetical protein HELRODRAFT_95386 [Helobdella robusta]':0.156574):0.0290587,((((('ref|XP_019629016.1|  [chromosome=Unknown] [completeness=complete] [organism=Branchiostoma belcheri] [isolate=BF01] [breed=outbred] [gcode=1] [sex=male] [cell_type=sperm cells] [tissue_type=gonad] [dev_stage=adult] [country=China: Xiamen Bay] [isolation_source=seawater] [collection_date=Aug-2008] [chromosome=Unknown] PREDICTED: guanine nucleotide-binding protein G(o) subunit alpha-like isoform X2 [Branchiostoma belcheri]':-0.0117374,'gb|KAI8519963.1|  [organism=Branchiostoma belcheri] [isolate=beihai] [gcode=1] [tissue_type=adult organism] [country=China: Guangxi, Beihai] [isolation_source=seawater] [collection_date=2009-10-01] [tech=concept-trans] Guanine nucleotide-binding protein G(o) subunit alpha [Branchiostoma belcheri]':0.0117474):0.0177021,'ref|XP_035679471.1|  [location=chromosome] [chromosome=6] [completeness=complete] [organism=Branchiostoma floridae] [strain=S238N-H82] [gcode=1] [chromosome=6] [sex=male] [tissue_type=testes] [country=USA: Old Tampa Bay, Florida] guanine nucleotide-binding protein G(o) subunit alpha-like [Branchiostoma floridae]':0.012086):0.111031,((((((((('ref|XP_009581212.1|  [chromosome=Unknown] [organism=Fulmarus glacialis] [isolate=BGI_N327] [gcode=1] [sex=male] [country=Denmark] [chromosome=Unknown] PREDICTED: guanine nucleotide-binding protein G(o) subunit alpha, partial [Fulmarus glacialis]':-0.111857,'gb|KAJ7408972.1|  [organism=Willisornis vidua] [specimen_voucher=MPEG:80182] [gcode=1] [sex=female] [tissue_type=muscle] [dev_stage=adult] [country=Brazil: Fazenda Juruna, Peixoto de Azevedo, Mato Grosso] [tech=concept-trans] hypothetical protein WISP_117301 [Willisornis vidua]':0.135524):0.0624959,'gb|NXI70600.1|  [organism=Anseranas semipalmata] [isolate=B10K-DU-001-57] [specimen_voucher=USNM:623235] [gcode=1] [sex=male] [tissue_type=muscle] [collection_date=27-Nov-2001] [tech=concept-trans] GNAO protein, partial [Anseranas semipalmata]':0.00342729):0.021263,(('ref|XP_010860218.1|  [chromosome=Unknown] [completeness=complete] [organism=Bison bison bison] [isolate=TAMUID 2011002044] [sub_species=bison] [gcode=1] [sex=male] [tissue_type=blood] [chromosome=Unknown] PREDICTED: guanine nucleotide-binding protein G(o) subunit alpha isoform X2 [Bison bison bison]':-0.0521466,'gb|KAB0383755.1|  [location=chromosome] [chromosome=2] [organism=Muntiacus reevesi] [isolate=UCam_UCB_Mr] [gcode=1] [chromosome=2] [sex=male] [tissue_type=fibroblast cell line] [dev_stage=adult] [tech=concept-trans] hypothetical protein FD755_005672 [Muntiacus reevesi]':0.103349):0.0242615,(('ref|NP_620073.2|  [chromosome=16] [organism=Homo sapiens] [gcode=1] [chromosome=16] [map=16q13] guanine nucleotide-binding protein G(o) subunit alpha isoform b [Homo sapiens]':0.00360804,'gb|KAG3257256.1|  [organism=Ictidomys tridecemlineatus] [isolate=GS200] [gcode=1] [sex=female] [tissue_type=liver] [collection_date=2010] [collected_by=Sandy Martin, University of Colorado, Anschutz Medical Campus] [tech=concept-trans] G protein subunit alpha o1 [Ictidomys tridecemlineatus]':0.0321898):0.00437092,('ref|XP_048647975.1|  [chromosome=Unknown] [completeness=complete] [organism=Marmota marmota marmota] [sub_species=marmota] [gcode=1] [chromosome=Unknown] [sex=male] [tissue_type=Spleen] [collected_by=Dr Markus Ralser] guanine nucleotide-binding protein G(o) subunit alpha [Marmota marmota marmota]':0.0254071,'gb|EGW00048.1|  [chromosome=Unknown] [organism=Cricetulus griseus] [gcode=1] [chromosome=Unknown] [cell_line=CHO-K1] [tech=concept-trans] Guanine nucleotide-binding protein G(o) subunit alpha, partial [Cricetulus griseus]':0.00818193):0.0149255):0.0106999):0.00540168):0.00513558,'gb|KAB0348168.1|  [location=chromosome] [chromosome=2] [organism=Muntiacus muntjak] [isolate=UTSW_UCB_Mm] [gcode=1] [chromosome=2] [sex=female] [tissue_type=fibroblast cell line] [dev_stage=adult] [tech=concept-trans] hypothetical protein FD754_013025 [Muntiacus muntjak]':0.0472095):0.0200423,'ref|XP_016376753.1|  [chromosome=Unknown] [completeness=complete] [organism=Sinocyclocheilus rhinocerous] [isolate=Xijiao] [note=semi-cave-dwelling] [gcode=1] [sex=female] [tissue_type=muscle] [dev_stage=adult] [country=China: Luoping, Yunnan] [collection_date=2012-08-20] [chromosome=Unknown] PREDICTED: guanine nucleotide-binding protein G(o) subunit alpha-like isoform X1 [Sinocyclocheilus rhinocerous]':0.0524652):0.00742488,(('gb|KAF6718864.1|  [organism=Oryzias melastigma] [isolate=bigg-433] [gcode=1] [sex=male] [tissue_type=muscle] [dev_stage=adult] [tech=concept-trans] Guanine nucleotide-binding protein G(o) subunit alpha [Oryzias melastigma]':0.0982777,'ref|XP_028442171.1|  [location=chromosome] [chromosome=8] [completeness=complete] [organism=Perca flavescens] [isolate=YP-PL-M2] [gcode=1] [chromosome=8] [sex=male] [tissue_type=blood] [dev_stage=Adult] [country=USA: Wisconsin, Plum Lake] [collection_date=28-Apr-2017] [collected_by=Wes Larson, Wisconsin Cooperative Fishery Research Unit, University of Wisconsin-Stevens Point, 800 Reserve Street Stevens Point, WI 54481] guanine nucleotide-binding protein G(o) subunit alpha isoform X3 [Perca flavescens]':0.0122717):0.0445735,'gb|KAG7522659.1|  [location=chromosome] [organism=Solea senegalensis] [isolate=Sse05_10M] [gcode=1] [sex=male] [tissue_type=blood] [dev_stage=Breeder] [linkage_group=LG10] [tech=concept-trans] guanine nucleotide-binding protein G(o) subunit alpha isoform X1 [Solea senegalensis]':0.0511603):0.027931):0.00685218,(('ref|XP_054245754.1|  [location=chromosome] [chromosome=19] [completeness=complete] [organism=Indicator indicator] [isolate=239-I01] [gcode=1] [chromosome=19] [sex=female] [tissue_type=muscle] [dev_stage=adult] [country=Zambia] guanine nucleotide-binding protein G(o) subunit alpha isoform X5 [Indicator indicator]':0.0372574,'gb|KAJ7416744.1|  [organism=Pitangus sulphuratus] [specimen_voucher=MPEG:80257] [gcode=1] [sex=female] [tissue_type=muscle] [dev_stage=adult] [country=Brazil: Cachoeira do Arari, Ilha do Marajo, Para] [tech=concept-trans] Guanine nucleotide-binding protein G(o) subunit alpha [Pitangus sulphuratus]':0.0377275):0.00960342,'ref|XP_026570206.1|  [chromosome=Unknown] [completeness=complete] [organism=Pseudonaja textilis] [gcode=1] [chromosome=Unknown] guanine nucleotide-binding protein G(o) subunit alpha isoform X2 [Pseudonaja textilis]':0.0657188):0.0216249):0.00953072,'gb|EPY84769.1|  [chromosome=Unknown] [organism=Camelus ferus] [isolate=Naran] [gcode=1] [chromosome=Unknown] [sex=male] [country=Mongolia: Mongolian wild camel protection area, Bayan Tooree, Altai province] [collection_date=18-Feb-2010] [tech=concept-trans] guanine nucleotide-binding protein G(o) subunit alpha isoform b [Camelus ferus]':0.0277159):0.0149669,('gb|EPY77127.1|  [chromosome=Unknown] [organism=Camelus ferus] [isolate=Naran] [gcode=1] [chromosome=Unknown] [sex=male] [country=Mongolia: Mongolian wild camel protection area, Bayan Tooree, Altai province] [collection_date=18-Feb-2010] [tech=concept-trans] guanine nucleotide-binding protein G(o) subunit alpha isoform b [Camelus ferus]':0.0447338,'ref|XP_007459500.1|  [chromosome=Unknown] [completeness=complete] [organism=Lipotes vexillifer] [gcode=1] [chromosome=Unknown] PREDICTED: guanine nucleotide-binding protein G(o) subunit alpha isoform X4 [Lipotes vexillifer]':0.0124436):0.00701463):0.00962961):0.0114386,'gb|KAI7802551.1|  [location=chromosome] [organism=Triplophysa rosa] [specimen_voucher=Wulong-Trosa-837819] [gcode=1] [sex=female] [tissue_type=muscle, liver] [dev_stage=adult] [country=China: Chongqing] [isolation_source=underground cave] [collection_date=2015] [collected_by=Qingyuan Zhao] [linkage_group=LG12] [tech=concept-trans] putative guanine nucleotide-binding protein Go subunit alpha [Triplophysa rosa]':0.067385):0.0162262,(('gb|KAF4082781.1|  [location=chromosome] [chromosome=11] [organism=Ameiurus melas] [isolate=M_S1] [gcode=1] [chromosome=11] [sex=male] [tissue_type=blood] [dev_stage=adult] [country=France] [lat_lon=47.09 N 1.65 W] [collection_date=09-Sep-2018] [collected_by=Ming Wen (INRAE, LPGP, 35000 Rennes, France)] [tech=concept-trans] hypothetical protein AMELA_G00131520 [Ameiurus melas]':0.0730372,'ref|NP_957122.1|  [chromosome=7] [organism=Danio rerio] [strain=wild-type] [gcode=1] [chromosome=7] [map=7] guanine nucleotide binding protein (G protein), alpha activating activity polypeptide O, b [Danio rerio]':0.0763327):0.0522441,'gb|AAR11243.1|  [organism=Pan troglodytes] [gcode=1] [tech=concept-trans] guanine nucleotide-binding protein, partial [Pan troglodytes]':0.0142608):0.0167394):0.0134302):0.0233435):0.0166068,'gb|KAI6170997.1|  [organism=Aphelenchoides bicaudatus] [strain=Fsh] [gcode=1] [tissue_type=whole individual] [tech=concept-trans] hypothetical protein M3Y97_01093900 [Aphelenchoides bicaudatus]':0.25886):0.0177432,'ref|XP_009019860.1|  [chromosome=Unknown] [organism=Helobdella robusta] [gcode=1] [chromosome=Unknown] [tech=concept-trans] hypothetical protein HELRODRAFT_155825 [Helobdella robusta]':0.235775):0.039432,('emb|CAI8010356.1|  [organism=Geodia barretti] [gcode=1] [note=contig: contig_13790_pilon] Guanine nucleotide-binding protein G(o) subunit alpha [Geodia barretti]':-0.00609418,'emb|CAI8010357.1|  [organism=Geodia barretti] [gcode=1] [note=contig: contig_13790_pilon] Guanine nucleotide-binding protein G(o) subunit alpha [Geodia barretti]':0.0341024):0.277745):0.0331469):0.0170574,(('gb|PAA70965.1|  [organism=Macrostomum lignano] [isolate=DV1] [gcode=1] [sex=hermaphrodite] [tissue_type=whole organism] [isolation_source=mixed population starved for 24h prior to DNA isolation to prevent diatom contamination] [tech=concept-trans] hypothetical protein BOX15_Mlig022180g1 [Macrostomum lignano]':0.135083,(('gb|KAA0195151.1|  [organism=Fasciolopsis buski] [isolate=HT] [nat_host=Sus scrofa] [gcode=1] [tissue_type=whole worm] [country=Viet Nam: Ha Tay town, near Hanoi] [isolation_source=pig intestine] [tech=concept-trans] Guanine nucleotide binding protein (G protein) alpha inhibiting activity polypeptide [Fasciolopsis buski]':0.0524755,'gb|KAG5451704.1|  [location=chromosome] [chromosome=1] [organism=Clonorchis sinensis] [isolate=Cs-k2] [gcode=1] [chromosome=1] [tissue_type=body] [country=South Korea: South Gyeongsang Province] [isolation_source=fresh water] [lat_lon=34.8973 N 126.3447 E] [collection_date=2009-09] [collected_by=Woon-Mok Sohn] [tech=concept-trans] Guanine nucleotide-binding protein G(i) subunit alpha [Clonorchis sinensis]':0.0656439):0.00788048,'gb|KAF7255053.1|  [organism=Paragonimus skrjabini miyazakii] [strain=Japan] [nat_host=rat] [gcode=1] [country=Japan] [isolation_source=lung] [lat_lon=35.6833 N 139.7667 E] [collection_date=2013] [collected_by=ugiyama Hiromu, D.V.M., Ph.D] [tech=concept-trans] hypothetical protein EG68_09291 [Paragonimus skrjabini miyazakii]':0.058103):0.130252):0.119415,'ref|NP_001309498.1|  [location=chromosome] [chromosome=V] [organism=Caenorhabditis elegans] [strain=Bristol N2] [gcode=1] [chromosome=V] Guanine nucleotide-binding protein alpha-3 subunit [Caenorhabditis elegans]':0.39737):0.0270525):0.0375782,('ref|XP_014157148.1|  [chromosome=Unknown] [organism=Sphaeroforma arctica JP610] [strain=JP610] [gcode=1] [chromosome=Unknown] [tech=concept-trans] guanine nucleotide-binding protein G(I) subunit alpha-2 [Sphaeroforma arctica JP610]':0.294363,'ref|XP_004364101.1|  [chromosome=Unknown] [organism=Capsaspora owczarzaki ATCC 30864] [strain=ATCC 30864] [nat_host=pulmonate snail] [culture_collection=ATCC:30864] [gcode=1] [chromosome=Unknown] [tech=concept-trans] guanine nucleotide-binding protein G(I) alpha subunit [Capsaspora owczarzaki ATCC 30864]':0.247424):0.0191357):0.024802,((('gb|KPP75247.1|  [organism=Scleropages formosus] [isolate=aro1] [gcode=1] [country=Malaysia: Jelebu, Negeri Sembilan] [isolation_source=freshwater] [collected_by=R. Siow] [tech=concept-trans] guanine nucleotide-binding protein G(q) subunit alpha-like [Scleropages formosus]':0.19655,'ref|XP_047228369.1|  [location=chromosome] [chromosome=8] [completeness=complete] [organism=Girardinichthys multiradiatus] [isolate=DD_20200921_A] [gcode=1] [chromosome=8] [sex=male] [tissue_type=mix of soft organs] [dev_stage=adult] guanine nucleotide-binding protein subunit alpha-11-like isoform X4 [Girardinichthys multiradiatus]':0.260697):0.203881,'ref|XP_004366010.1|  [chromosome=Unknown] [organism=Capsaspora owczarzaki ATCC 30864] [strain=ATCC 30864] [nat_host=pulmonate snail] [culture_collection=ATCC:30864] [gcode=1] [chromosome=Unknown] [tech=concept-trans] guanine nucleotide-binding protein G(q) subunit alpha [Capsaspora owczarzaki ATCC 30864]':0.329796):0.0926657,(('dbj|BAJ52639.1|  [organism=Monosiga ovata] [gcode=1] G protein alpha subunit, partial [Monosiga ovata]':0.115628,('ref|XP_004991325.1|  [chromosome=Unknown] [organism=Salpingoeca rosetta] [strain=ATCC 50818] [culture_collection=ATCC:50818] [gcode=1] [chromosome=Unknown] [tech=concept-trans] guanine nucleotide-binding protein G(o) subunit alpha [Salpingoeca rosetta]':0.083049,'dbj|BAJ52642.1|  [organism=Hartaetosiga gracilis] [gcode=1] [note=synonym: Codosiga gracilis] G protein alpha subunit, partial [Hartaetosiga gracilis]':0.108402):0.0293316):0.0468393,'dbj|BAJ52641.1|  [organism=Stephanoeca diplocostata] [gcode=1] G protein alpha subunit, partial [Stephanoeca diplocostata]':0.206419):0.218059):0.0129479):0.044137,('gb|KNE71871.1|  [organism=Allomyces macrogynus ATCC 38327] [strain=ATCC 38327] [culture_collection=ATCC:38327] [gcode=1] [tech=concept-trans] hypothetical protein AMAG_16300 [Allomyces macrogynus ATCC 38327]':0.302082,'gb|OIR58556.1|  [organism=Amphiamblys sp. WSBS2006] [isolate=WSBS2006] [nat_host=Ancora sagittata] [metagenome_source=symbiont metagenome] [gcode=1] [country=Russia: sublittoral area of White Sea] [isolation_source=gregarines Ancora sagittata extracted from the intestinal tract of polychaetes Capitella capitata] [lat_lon=66.33 N 33.06 E] [collection_date=2006] [tech=concept-trans] guanine nucleotide-binding protein (G protein) subunit alpha [Amphiamblys sp. WSBS2006]':0.394638):0.0147935):0.00926923,('gb|PJF16908.1|  [organism=Paramicrosporidium saccamoebae] [strain=KSL3] [nat_host=Saccamoeba sp.] [type_material=holotype of Paramicrosporidium saccamoebae] [gcode=1] [country=France] [collection_date=2014] [tech=concept-trans] Gpa2p [Paramicrosporidium saccamoebae]':0.30119,(((((('gb|KAG2206821.1|  [organism=Mucor saturninus] [strain=WA0000017839] [gcode=1] [country=Poland] [isolation_source=cheese] [lat_lon=52.196136 N 20.994862 E] [collection_date=2011] [tech=concept-trans] hypothetical protein INT47_007577 [Mucor saturninus]':0.101176,('gb|KAI9357765.1|  [organism=Pilaira anomala] [strain=RSA1997] [gcode=1] [tech=concept-trans] heterotrimeric G protein alpha subunit B [Pilaira anomala]':0.0945072,'gb|KAG2234051.1|  [organism=Thamnidium elegans] [strain=WA0000018081] [gcode=1] [country=Poland] [isolation_source=horse dung] [lat_lon=52.307093 N 20.762811 E] [collection_date=2011] [tech=concept-trans] hypothetical protein INT48_006196 [Thamnidium elegans]':0.0995338):0.0542825):0.0341929,'gb|KAI8886602.1|  [chromosome=Unknown] [completeness=complete] [organism=Backusella circina FSU 941] [strain=FSU 941] [gcode=1] [chromosome=Unknown] guanine nucleotide binding protein, alpha subunit [Backusella circina FSU 941]':0.162332):0.0225327,('gb|KAG2201875.1|  [organism=Mucor plumbeus] [strain=CBS 226.32] [culture_collection=CBS:226.32] [gcode=1] [country=Canada] [isolation_source=soil] [tech=concept-trans] hypothetical protein INT46_007645 [Mucor plumbeus]':0.163896,'emb|CEP17835.1|  [organism=Parasitella parasitica] [strain=CBS 412.66] [substrain=NGI-315 ade-] [culture_collection=CBS:412.66] [gcode=1] [mating_type=plus] hypothetical protein [Parasitella parasitica]':0.159594):0.0544587):0.138222,((('gb|ORZ21377.1|  [organism=Absidia repens] [strain=NRRL 1336] [gcode=1] [tech=concept-trans] guanine nucleotide binding protein, alpha subunit [Absidia repens]':0.150645,'emb|SAL99838.1|  [organism=Absidia glauca] [strain=CBS 101.48] [substrain=RVII-324 met-] [culture_collection=CBS:101.48] [gcode=1] [mating_type=minus] hypothetical protein [Absidia glauca]':0.115269):0.0103093,'ref|XP_051403833.1|  [chromosome=Unknown] [organism=Halteromyces radiatus] [strain=CBS 162.75] [culture_collection=CBS:162.75] [type_material=type material of Halteromyces radiatus] [gcode=1] [chromosome=Unknown] [tech=concept-trans] G protein alpha subunit [Halteromyces radiatus]':0.14347):0.106574,'gb|KAI8332816.1|  [organism=Chlamydoabsidia padenii] [strain=NRRL 2977] [type_material=type material of Chlamydoabsidia padenii] [gcode=1] [tech=concept-trans] G-protein alpha subunit-domain-containing protein [Chlamydoabsidia padenii]':0.215601):0.292144):0.0446559,('gb|KAI8885506.1|  [chromosome=Unknown] [completeness=complete] [organism=Backusella circina FSU 941] [strain=FSU 941] [gcode=1] [chromosome=Unknown] guanine nucleotide-binding protein alpha-1 subunit [Backusella circina FSU 941]':0.224261,(('gb|RCH98001.1|  [organism=Rhizopus stolonifer] [strain=LSU 92-RS-03] [nat_host=Ipomoea batatas] [gcode=1] [country=USA: Louisiana] [isolation_source=root matter] [lat_lon=30.45828 N 91.1403 W] [collection_date=1992] [mating_type=+] [tech=concept-trans] guanine nucleotide-binding protein subunit alpha [Rhizopus stolonifer]':0.177968,'gb|KAI8370016.1|  [organism=Blakeslea trispora] [strain=NRRL 2456] [gcode=1] [tech=concept-trans] guanine nucleotide-binding protein subunit alpha [Blakeslea trispora]':0.208901):0.0593923,'gb|KAF1801591.1|  [organism=Mucor lusitanicus] [strain=MU402] [gcode=1] [tech=concept-trans] G protein alpha subunit [Mucor lusitanicus]':0.185141):0.0440797):0.035627):0.0266399,((((((('gb|RCH93894.1|  [organism=Rhizopus azygosporus] [strain=CBS 357.93] [culture_collection=CBS:357.93] [type_material=culture from type material of Rhizopus azygosporus] [gcode=1] [country=Indonesia: Bogor] [isolation_source=tempeh - fermented soybeans] [lat_lon=6.55178 S 106.629 E] [collection_date=1976] [mating_type=+] [tech=concept-trans] guanine nucleotide-binding protein subunit alpha [Rhizopus azygosporus]':0.133212,('gb|KAG0744977.1|  [organism=Rhizopus arrhizus] [strain=GL9] [gb_synonym=Rhizopus oryzae] [gcode=1] [country=USA: PA] [isolation_source=Environment] [lat_lon=40.440611 N 79.995889 W] [collection_date=2016] [collected_by=UPMC] [tech=concept-trans] hypothetical protein G6F23_004768 [Rhizopus arrhizus]':0.0886533,'gb|KAG1465742.1|  [organism=Rhizopus delemar] [strain=GL27] [gb_synonym=Rhizopus arrhizus var. delemar] [gcode=1] [country=USA: PA] [isolation_source=Environment] [lat_lon=40.440611 N 79.995889 W] [collection_date=2017] [collected_by=UPMC] [tech=concept-trans] hypothetical protein G6F56_004826 [Rhizopus delemar]':0.134036):0.0541384):0.00702979,(('gb|KAG0748807.1|  [organism=Rhizopus arrhizus] [strain=GL9] [gb_synonym=Rhizopus oryzae] [gcode=1] [country=USA: PA] [isolation_source=Environment] [lat_lon=40.440611 N 79.995889 W] [collection_date=2016] [collected_by=UPMC] [tech=concept-trans] hypothetical protein G6F23_001583 [Rhizopus arrhizus]':0.00798169,'gb|KAG1336461.1|  [organism=Rhizopus arrhizus] [strain=GL8] [gb_synonym=Rhizopus oryzae] [gcode=1] [country=USA: PA] [isolation_source=Environment] [lat_lon=40.440611 N 79.995889 W] [collection_date=2016] [collected_by=UPMC] [tech=concept-trans] hypothetical protein G6F62_006251 [Rhizopus arrhizus]':-0.000955071):0.0844903,'gb|KAG1456872.1|  [organism=Rhizopus delemar] [strain=GL27] [gb_synonym=Rhizopus arrhizus var. delemar] [gcode=1] [country=USA: PA] [isolation_source=Environment] [lat_lon=40.440611 N 79.995889 W] [collection_date=2017] [collected_by=UPMC] [tech=concept-trans] hypothetical protein G6F56_006736 [Rhizopus delemar]':0.122475):0.0656797):0.0411925,((('gb|KAI9469641.1|  [organism=Benjaminiella poitrasii] [isolate=RSA 903] [metagenome_source=fungus metagenome] [type_material=type material of Cokeromyces poitrasii] [gcode=1] [country=USA: Oregon] [isolation_source=contaminated fungal culture containing multiple organisms] [lat_lon=44.564 N 123.279 W] [tech=concept-trans] G protein alpha subunit [Benjaminiella poitrasii]':0.0976681,'ref|XP_051378045.1|  [chromosome=Unknown] [organism=Cokeromyces recurvatus] [strain=NRRL 2243] [type_material=culture from type material of Cokeromyces recurvatus] [gcode=1] [chromosome=Unknown] [tech=concept-trans] G protein alpha subunit [Cokeromyces recurvatus]':0.0831785):0.0703405,((((('gb|KAG2210958.1|  [organism=Mucor saturninus] [strain=WA0000017839] [gcode=1] [country=Poland] [isolation_source=cheese] [lat_lon=52.196136 N 20.994862 E] [collection_date=2011] [tech=concept-trans] hypothetical protein INT47_000118 [Mucor saturninus]':0.0502246,('gb|KAI9363178.1|  [organism=Pilaira anomala] [strain=RSA1997] [gcode=1] [tech=concept-trans] G protein alpha subunit [Pilaira anomala]':0.0486029,'gb|KAG2234692.1|  [organism=Thamnidium elegans] [strain=WA0000018081] [gcode=1] [country=Poland] [isolation_source=horse dung] [lat_lon=52.307093 N 20.762811 E] [collection_date=2011] [tech=concept-trans] hypothetical protein INT48_004130 [Thamnidium elegans]':0.0635418):0.0043301):0.0362932,('dbj|GAN05291.1|  [organism=Mucor ambiguus] [strain=NBRC 6742] [culture_collection=NBRC:6742] [gcode=1] [note=scaffold: scf_mam1_v10087] G-protein complex alpha subunit GpaA/FadA [Mucor ambiguus]':0.0504828,('gb|KAI8637799.1|  [chromosome=Unknown] [completeness=complete] [organism=Parasitella parasitica] [strain=NRRL 2501] [gcode=1] [chromosome=Unknown] G protein alpha subunit [Parasitella parasitica]':0.0224959,'emb|CEP15179.1|  [organism=Parasitella parasitica] [strain=CBS 412.66] [substrain=NGI-315 ade-] [culture_collection=CBS:412.66] [gcode=1] [mating_type=plus] hypothetical protein [Parasitella parasitica]':0.0526874):0.0366266):0.0307751):0.0130347,('gb|OBZ85984.1|  [organism=Choanephora cucurbitarum] [strain=KUS-F28377] [gcode=1] [tech=concept-trans] Guanine nucleotide-binding protein subunit alpha [Choanephora cucurbitarum]':0.0785705,'ref|XP_051439151.1|  [chromosome=Unknown] [organism=Gilbertella persicaria] [strain=CBS 190.32] [culture_collection=CBS:190.32] [type_material=culture from epitype of Choanephora persicaria] [gcode=1] [chromosome=Unknown] [tech=concept-trans] G protein alpha subunit [Gilbertella persicaria]':0.068954):0.0268687):0.0285241,('gb|KAI8889004.1|  [chromosome=Unknown] [completeness=complete] [organism=Backusella circina FSU 941] [strain=FSU 941] [gcode=1] [chromosome=Unknown] G protein alpha subunit [Backusella circina FSU 941]':0.073783,'gb|KAI8875670.1|  [chromosome=Unknown] [completeness=complete] [organism=Backusella circina FSU 941] [strain=FSU 941] [gcode=1] [chromosome=Unknown] G protein alpha subunit [Backusella circina FSU 941]':0.0918121):0.0240164):0.0102887,'gb|KAI8976848.1|  [organism=Pilobolus umbonatus] [strain=NRRL 6349] [gcode=1] [tech=concept-trans] G protein alpha subunit [Pilobolus umbonatus]':0.141813):0.00131134):0.0167984,('ref|XP_051425297.1|  [chromosome=Unknown] [organism=Radiomyces spectabilis] [strain=NRRL 2753] [type_material=culture from holotype of Radiomyces spectabilis] [gcode=1] [chromosome=Unknown] [tech=concept-trans] G protein alpha subunit [Radiomyces spectabilis]':0.111214,'gb|KAG0185526.1|  [organism=Apophysomyces sp. BC1034] [strain=BC1034] [gcode=1] [country=USA: Oklahoma] [lat_lon=34.5216 N 94.6247 W] [tech=concept-trans] guanine nucleotide-binding protein subunit alpha [Apophysomyces sp. BC1034]':0.111511):0.0238781):0.0116898):0.0157866,((('ref|XP_018283627.1|  [chromosome=Unknown] [organism=Phycomyces blakesleeanus NRRL 1555(-)] [strain=NRRL 1555(-)] [gcode=1] [chromosome=Unknown] [tech=concept-trans] G protein alpha subunit [Phycomyces blakesleeanus NRRL 1555(-)]':0.162541,'gb|KAI7862133.1|  [organism=Spinellus fusiger] [strain=NRRL 22323] [gcode=1] [tech=concept-trans] guanine nucleotide-binding protein subunit alpha [Spinellus fusiger]':0.208655):0.0877696,('gb|KAI7866372.1|  [organism=Spinellus fusiger] [strain=NRRL 22323] [gcode=1] [tech=concept-trans] G protein alpha subunit [Spinellus fusiger]':0.122268,'ref|XP_018298163.1|  [chromosome=Unknown] [organism=Phycomyces blakesleeanus NRRL 1555(-)] [strain=NRRL 1555(-)] [gcode=1] [chromosome=Unknown] [tech=concept-trans] G protein alpha subunit [Phycomyces blakesleeanus NRRL 1555(-)]':0.10306):0.0717188):0.00407843,'ref|XP_051424477.1|  [chromosome=Unknown] [organism=Radiomyces spectabilis] [strain=NRRL 2753] [type_material=culture from holotype of Radiomyces spectabilis] [gcode=1] [chromosome=Unknown] [tech=concept-trans] heterotrimeric G protein alpha subunit B [Radiomyces spectabilis]':0.259969):0.00617377):0.0045987,(('emb|CDS06955.1|  [organism=Lichtheimia ramosa] [strain=JMRC FSU:6197] [gcode=1] hypothetical protein LRAMOSA09478 [Lichtheimia ramosa]':0.127962,'gb|KAI9318117.1|  [organism=Dichotomocladium elegans] [strain=RSA 919-] [gcode=1] [tech=concept-trans] G-protein alpha subunit [Dichotomocladium elegans]':0.119879):0.0376266,(('gb|KAG2222935.1|  [organism=Circinella minor] [strain=CBS 143.56] [culture_collection=CBS:143.56] [gcode=1] [tech=concept-trans] hypothetical protein INT45_012913 [Circinella minor]':0.0690647,('ref|XP_052972902.1|  [chromosome=Unknown] [organism=Zychaea mexicana] [strain=RSA 1403] [type_material=type material of Zychaea mexicana] [gcode=1] [chromosome=Unknown] [tech=concept-trans] guanine nucleotide binding protein, alpha subunit [Zychaea mexicana]':0.0510692,'gb|KAI9262148.1|  [organism=Phascolomyces articulosus] [strain=RSA 2281] [gcode=1] [tech=concept-trans] guanine nucleotide binding protein, alpha subunit [Phascolomyces articulosus]':0.0498956):0.0112774):0.0174326,'gb|KAI8139130.1|  [organism=Fennellomyces sp. T-0311] [strain=T-0311] [gcode=1] [tech=concept-trans] guanine nucleotide-binding protein subunit alpha [Fennellomyces sp. T-0311]':0.0863014):0.0973467):0.0527137):0.00682144,(((('emb|SAM01972.1|  [organism=Absidia glauca] [strain=CBS 101.48] [substrain=RVII-324 met-] [culture_collection=CBS:101.48] [gcode=1] [mating_type=minus] hypothetical protein [Absidia glauca]':0.062011,'gb|KAI8330969.1|  [organism=Chlamydoabsidia padenii] [strain=NRRL 2977] [type_material=type material of Chlamydoabsidia padenii] [gcode=1] [tech=concept-trans] G protein alpha subunit [Chlamydoabsidia padenii]':0.0768406):0.0337924,((('ref|XP_051403027.1|  [chromosome=Unknown] [organism=Halteromyces radiatus] [strain=CBS 162.75] [culture_collection=CBS:162.75] [type_material=type material of Halteromyces radiatus] [gcode=1] [chromosome=Unknown] [tech=concept-trans] G protein alpha subunit [Halteromyces radiatus]':0.0469497,'gb|ORZ23471.1|  [organism=Absidia repens] [strain=NRRL 1336] [gcode=1] [tech=concept-trans] G protein alpha subunit [Absidia repens]':0.0577685):0.000595462,'emb|SAM04826.1|  [organism=Absidia glauca] [strain=CBS 101.48] [substrain=RVII-324 met-] [culture_collection=CBS:101.48] [gcode=1] [mating_type=minus] hypothetical protein [Absidia glauca]':0.0566145):0.00823552,'gb|ORZ25530.1|  [organism=Absidia repens] [strain=NRRL 1336] [gcode=1] [tech=concept-trans] G protein alpha subunit [Absidia repens]':0.0758929):0.0155415):0.0242041,'gb|KAI9305823.1|  [chromosome=Unknown] [completeness=complete] [organism=Cunninghamella echinulata] [strain=NRRL 1382] [gcode=1] [chromosome=Unknown] guanine nucleotide-binding protein subunit alpha [Cunninghamella echinulata]':0.10557):0.0249615,('gb|KAI8070401.1|  [organism=Gongronella butleri] [strain=CBS 227.36] [culture_collection=CBS:227.36] [gcode=1] [tech=concept-trans] guanine nucleotide-binding protein subunit alpha [Gongronella butleri]':0.0836825,'gb|ORX49789.1|  [organism=Hesseltinella vesiculosa] [strain=NRRL 3301] [gcode=1] [tech=concept-trans] guanine nucleotide-binding protein subunit alpha [Hesseltinella vesiculosa]':0.109749):0.0536482):0.0600303):0.0274193,((('gb|KAI9296854.1|  [chromosome=Unknown] [completeness=complete] [organism=Neoconidiobolus thromboides FSU 785] [strain=FSU 785] [gcode=1] [chromosome=Unknown] putative guanine nucleotide-binding protein alpha-1 subunit [Neoconidiobolus thromboides FSU 785]':0.114682,('gb|KAJ9072861.1|  [completeness=complete] [organism=Entomophthora muscae] [strain=Berkeley] [nat_host=Drosophila hydei] [gcode=1] [country=USA: Berkeley, CA] [isolation_source=cadaver of Drosophila hydei collected on rotting fruit] [lat_lon=37.87963 N 122.2768217 W] [collection_date=2015-07-15] guanine nucleotide-binding protein subunit alpha [Entomophthora muscae]':0.0467994,'gb|KAI0234052.1|  [organism=Massospora cicadina] [strain=MCPNR19] [nat_host=Magicicada septendecim] [specimen_voucher=WVUC:MCPNR19] [gcode=1] [country=USA: Pennsylvania Powdermill Nature Reserve] [isolation_source=cicada abdomen] [lat_lon=40.164808 N 79.265317 W] [collection_date=2019-06-04] [collected_by=Matt Kasson, Angie Macias, Amy Metheny] [identified_by=Matt Kasson] [tech=concept-trans] guanine nucleotide-binding protein subunit alpha [Massospora cicadina]':0.0518234):0.0357823):0.088465,'gb|KXN74177.1|  [chromosome=Unknown] [organism=Conidiobolus coronatus NRRL 28638] [strain=NRRL 28638] [gcode=1] [chromosome=Unknown] [tech=concept-trans] guanine nucleotide binding protein, alpha subunit [Conidiobolus coronatus NRRL 28638]':0.235435):0.120276,((((((('gb|KAH8919550.1|  [chromosome=Unknown] [completeness=complete] [organism=Atractiella rhizophila] [strain=PMI 95] [type_material=holotype of Atractiella rhizophila] [gcode=1] [chromosome=Unknown] guanine nucleotide binding protein, alpha subunit [Atractiella rhizophila]':0.0600375,('gb|KAH8914076.1|  [chromosome=Unknown] [completeness=complete] [organism=Atractiella rhizophila] [strain=PMI 95] [type_material=holotype of Atractiella rhizophila] [gcode=1] [chromosome=Unknown] G-alpha protein [Atractiella rhizophila]':0.0307036,'gb|KAH8915947.1|  [chromosome=Unknown] [completeness=complete] [organism=Atractiella rhizophila] [strain=PMI 95] [type_material=holotype of Atractiella rhizophila] [gcode=1] [chromosome=Unknown] guanine nucleotide binding protein, alpha subunit [Atractiella rhizophila]':0.0158334):0.0482998):0.0566736,'ref|XP_014568277.1|  [chromosome=Unknown] [organism=Mixia osmundae IAM 14324] [strain=IAM 14324] [nat_host=Osmunda japonica] [gcode=1] [chromosome=Unknown] [country=Japan: Shizuoka Prefecture, Sezawa] [isolation_source=fronds of Osmunda japonica] [collection_date=May-1993] [tech=concept-trans] hypothetical protein L969DRAFT_48716 [Mixia osmundae IAM 14324]':0.122243):0.0170034,(('ref|XP_016270529.1|  [chromosome=Unknown] [organism=Rhodotorula toruloides NP11] [strain=NP11] [note=haploid isolated from spores of diploid Rhodosporidium toruloides Y4 which is derived from strain CGMCC 2.1389 (which is identical to CBS 6016)] [gcode=1] [chromosome=Unknown] [country=China] [collection_date=Dec-2006] [tech=concept-trans] guanine nucleotide binding protein (G protein), alpha o polypeptide [Rhodotorula toruloides NP11]':0.0334629,'gb|POY75697.1|  [organism=Rhodotorula taiwanensis] [strain=MD1149] [gcode=1] [country=USA: Maryland, Abandoned Mines, German Street] [isolation_source=sediment from an abandoned acid mine drainage] [lat_lon=39.3422 N 79.1216 W] [collection_date=Jan-2013] [collected_by=Jaron Hawkins, Connie Loucks] [tech=concept-trans] GNAT family acetyltransferase [Rhodotorula taiwanensis]':0.0451073):0.0315796,('emb|CEQ41273.1|  [organism=Sporobolomyces salmonicolor] [gcode=1] SPOSA6832_02987, partial [Sporobolomyces salmonicolor]':0.0538699,('emb|SCV70089.1|  [organism=Microbotryum intermedium] [gcode=1] [note=contig: M_inter_1389_PBcR_C02] BQ2448_1483 [Microbotryum intermedium]':0.00428344,'emb|SCZ90433.1|  [organism=Microbotryum saponariae] [gcode=1] [mating_type=A2] [note=contig: MvSof-1269-A2-R1_Chr9] BZ3501_MvSof-1269-A2-R1_Chr9g10579 [Microbotryum saponariae]':0.0241173):0.0515797):0.021062):0.0469835):0.027683,('gb|MBW0546823.1|  [organism=Austropuccinia psidii MF-1] [strain=MF-1] [nat_host=Eucalyptus grandis] [gcode=1] [country=Brazil: Sao Paulo] [isolation_source=leaves] [collection_date=2009] [tech=concept-trans] hypothetical protein O181_086538 [Austropuccinia psidii MF-1]':0.21064,((('gb|PLW20622.1|  [organism=Puccinia coronata f. sp. avenae] [isolate=12NC29] [nat_host=Avena sativa] [forma_specialis=avenae] [gcode=1] [country=USA: North Carolina] [collection_date=2012] [tech=concept-trans] hypothetical protein PCANC_06026 [Puccinia coronata f. sp. avenae]':0.0960741,('gb|KNZ55077.1|  [organism=Puccinia sorghi] [strain=RO10H11247] [nat_host=maize H11247] [note=race Rojas 2010] [gcode=1] [dev_stage=urediniospores] [country=Argentina: Rojas] [lat_lon=34.1 S 60.7 W] [collection_date=01-Jan-2010] [collected_by="Instituto de Genetica 'Edwald A. Favret', CICVyA-INTA"] [tech=concept-trans] guanine nucleotide-binding protein subunit alpha [Puccinia sorghi]':0.110556,'gb|PLW20595.1|  [organism=Puccinia coronata f. sp. avenae] [isolate=12NC29] [nat_host=Avena sativa] [forma_specialis=avenae] [gcode=1] [country=USA: North Carolina] [collection_date=2012] [tech=concept-trans] hypothetical protein PCANC_06024 [Puccinia coronata f. sp. avenae]':0.168798):0.0309203):0.0257107,'gb|PLW20588.1|  [organism=Puccinia coronata f. sp. avenae] [isolate=12NC29] [nat_host=Avena sativa] [forma_specialis=avenae] [gcode=1] [country=USA: North Carolina] [collection_date=2012] [tech=concept-trans] hypothetical protein PCANC_06061 [Puccinia coronata f. sp. avenae]':0.269529):0.0338344,('gb|KAH9814822.1|  [organism=Melampsora americana] [strain=R15-033-03] [gcode=1] [country=USA: Cazenovia, New York] [lat_lon=42.9322 N 75.8332 W] [tech=concept-trans] guanine nucleotide-binding protein subunit alpha [Melampsora americana]':0.125715,'emb|CAH7688161.1|  [organism=Phakopsora pachyrhizi] [gcode=1] [note=contig: PPACK8108_tig00031575_5959] guanine nucleotide-binding protein subunit alpha [Phakopsora pachyrhizi]':0.167783):0.0176693):0.0113653):0.0574913):0.0329742,((((((('ref|XP_025380738.1|  [chromosome=Unknown] [organism=Acaromyces ingoldii] [strain=MCA 4198] [gcode=1] [chromosome=Unknown] [tech=concept-trans] putative guanine nucleotide-binding protein alpha-1 subunit [Acaromyces ingoldii]':0.0580774,'gb|UZJ54984.1|  [location=chromosome] [chromosome=2] [organism=Exobasidium rhododendri] [strain=CBS101457] [gcode=1] [chromosome=2] [tech=concept-trans] hypothetical protein CBS101457_004304 [Exobasidium rhododendri]':0.0560006):0.0129718,'ref|XP_025352062.1|  [chromosome=Unknown] [organism=Meira miltonrushii] [strain=MCA 3882] [type_material=holotype of Meira miltonrushii] [gcode=1] [chromosome=Unknown] [tech=concept-trans] putative guanine nucleotide-binding protein alpha-1 subunit [Meira miltonrushii]':0.0826748):0.00767511,'ref|XP_025597647.1|  [chromosome=Unknown] [organism=Tilletiopsis washingtonensis] [strain=MCA 4186] [gcode=1] [chromosome=Unknown] [tech=concept-trans] putative guanine nucleotide-binding protein alpha-1 subunit [Tilletiopsis washingtonensis]':0.0943654):0.0121509,(('gb|KAE8184820.1|  [organism=Tilletia laevis] [strain=ATCC 42080] [nat_host=Triticum] [culture_collection=ATCC:42080] [gb_synonym=Tilletia foetida] [gcode=1] [country=USA] [tech=concept-trans] hypothetical protein CF336_g7651 [Tilletia laevis]':-0.00305868,'gb|KAK0531157.1|  [organism=Tilletia horrida] [isolate=TX1] [nat_host=Oryza sativa] [gb_synonym=Neovossia horrida] [gcode=1] [country=USA: Beaumont, Texas] [isolation_source=Rice seeds] [lat_lon=30.0718 N 94.2900 W] [collection_date=2020-06-10] [tech=concept-trans] guanine nucleotide-binding protein subunit alpha [Tilletia horrida]':0.0319354):0.0784882,'ref|XP_013241721.1|  [chromosome=Unknown] [organism=Tilletiaria anomala UBC 951] [strain=UBC 951] [type_material=type material of Tilletiaria anomala] [gcode=1] [chromosome=Unknown] [tech=concept-trans] putative guanine nucleotide-binding protein alpha-1 subunit [Tilletiaria anomala UBC 951]':0.0777724):0.0038386):0.00295506,('ref|XP_025345258.1|  [chromosome=Unknown] [organism=Pseudomicrostroma glucosiphilum] [strain=MCA 4718] [type_material=culture from holotype of Pseudomicrostroma glucosiphilum] [gcode=1] [chromosome=Unknown] [tech=concept-trans] putative guanine nucleotide-binding protein alpha-1 subunit [Pseudomicrostroma glucosiphilum]':0.0805932,'ref|XP_025359971.1|  [chromosome=Unknown] [organism=Jaminaea rosea] [strain=MCA 5214] [type_material=culture from holotype of Jaminaea rosea] [gcode=1] [chromosome=Unknown] [tech=concept-trans] putative guanine nucleotide-binding protein alpha-1 subunit [Jaminaea rosea]':0.07981):0.0332411):0.00884051,'emb|CBQ72321.1|  [chromosome=4] [organism=Sporisorium reilianum SRZ2] [gcode=1] [chromosome=4] Guanine nucleotide-binding protein alpha-1 subunit [Sporisorium reilianum SRZ2]':0.0797537):0.0726833,('gb|TIB77528.1|  [organism=Wallemia mellicola] [strain=EXF-6151] [nat_host=Verbena officinalis] [culture_collection=EX:SVN EXF-6151] [gcode=1] [country=Cuba] [isolation_source=plant surface] [collection_date=2003] [tech=concept-trans] hypothetical protein E3Q23_01238 [Wallemia mellicola]':0.0358229,'gb|TIA72129.1|  [organism=Wallemia ichthyophaga] [strain=EXF-8622] [culture_collection=EX:SVN EXF-8622] [gcode=1] [country=Denmark] [isolation_source=air in horse barn] [collection_date=2013] [tech=concept-trans] hypothetical protein E3P91_02234 [Wallemia ichthyophaga]':0.065502):0.126622):0.00328784):0.0182969,((((((((((((((('gb|KZS98646.1|  [chromosome=Unknown] [organism=Sistotremastrum niveocremeum HHB9708] [strain=HHB9708] [gcode=1] [chromosome=Unknown] [tech=concept-trans] heterotrimeric G protein alpha subunit B [Sistotremastrum niveocremeum HHB9708]':0.0754122,(('gb|KAF8522475.1|  [organism=Hysterangium stoloniferum] [strain=HS.BST] [gcode=1] [tech=concept-trans] heterotrimeric G protein alpha subunit B [Hysterangium stoloniferum]':0.0572329,'gb|KLO11724.1|  [chromosome=Unknown] [organism=Schizopora paradoxa] [strain=KUC8140] [culture_collection=KACC:43375] [gcode=1] [chromosome=Unknown] [tech=concept-trans] heterotrimeric G protein alpha subunit B [Schizopora paradoxa]':0.0625596):0.00957363,'gb|KAF8575270.1|  [chromosome=Unknown] [completeness=complete] [organism=Ramaria rubella] [strain=UT-36052-T] [gcode=1] [chromosome=Unknown] G protein alpha-subunit [Ramaria rubella]':0.0567581):0.00742917):0.00326618,(((((('gb|KAJ6530606.1|  [organism=Mycena capillaripes] [strain=9286] [gcode=1] [tech=concept-trans] GPA1 heterotrimeric G-protein alpha subunit [Mycena capillaripes]':0.0522414,('gb|KAJ7104702.1|  [organism=Mycena epipterygia] [strain=CBHHK145m] [gcode=1] [tech=concept-trans] heterotrimeric G protein alpha subunit B [Mycena epipterygia]':0.0273466,('gb|KAJ7140671.1|  [organism=Mycena epipterygia] [strain=CBHHK145m] [gcode=1] [tech=concept-trans] heterotrimeric G protein alpha subunit B [Mycena epipterygia]':0.0750171,'gb|KAJ6608099.1|  [organism=Mycena sp. CBHHK59/15] [strain=CBHHK59/15] [gcode=1] [tech=concept-trans] G-protein alpha subunit [Mycena sp. CBHHK59/15]':0.0895526):0.0153137):0.00816414):0.0101594,'ref|XP_037221327.1|  [chromosome=Unknown] [organism=Mycena indigotica] [strain=171206Taipei] [gcode=1] [chromosome=Unknown] [country=Taiwan: Taipei] [isolation_source=wood] [collection_date=2017-12-03] [phenotype=non Bioluminescent] [tech=concept-trans] uncharacterized protein MIND_00421900 [Mycena indigotica]':0.0249517):0.00298305,'gb|KAJ6484004.1|  [organism=Mycena sanguinolenta] [strain=CBHHK176m] [gcode=1] [tech=concept-trans] guanine nucleotide binding protein, alpha subunit [Mycena sanguinolenta]':0.048842):0.00838519,'gb|KAJ7854002.1|  [organism=Mycena leptocephala] [strain=CBHHK5/15] [gcode=1] [tech=concept-trans] heterotrimeric G-protein alpha subunit, GPA1-like protein [Mycena leptocephala]':0.0692244):0.0141054,'gb|KAF7313057.1|  [organism=Mycena kentingensis (nom. inval.)] [strain=111111Pingtung] [gcode=1] [country=Taiwan: Kenting National Park] [isolation_source=wood] [collection_date=2011-11-11] [phenotype=Bioluminescent] [tech=concept-trans] G-protein alpha subunit [Mycena kentingensis (nom. inval.)]':0.0651478):0.00689435,(((('gb|KAF8965653.1|  [organism=Flammula alnicola] [strain=AH 47727] [gcode=1] [tech=concept-trans] heterotrimeric G protein alpha subunit B [Flammula alnicola]':0.0131465,(('ref|XP_047752303.1|  [location=chromosome] [chromosome=2] [completeness=complete] [organism=Psilocybe cubensis] [strain=MGC-MH-2018] [gcode=1] [chromosome=2] [country=USA:Massachusetts] [isolation_source=stem] [collection_date=2018-01-14] Guanine nucleotide-binding protein subunit alpha [Psilocybe cubensis]':0.00487105,'ref|XP_001890326.1|  [organism=Laccaria bicolor S238N-H82] [strain=S238N-H82] [gcode=1] [tech=concept-trans] GPA1 heterotrimeric G-protein alpha subunit [Laccaria bicolor S238N-H82]':0.0642223):0.0274632,'gb|KAF9547334.1|  [chromosome=Unknown] [completeness=complete] [organism=Agrocybe pediades] [strain=AH 40210] [gcode=1] [chromosome=Unknown] GPA1 heterotrimeric G-protein alpha subunit [Agrocybe pediades]':0.118476):0.0126554):0.00343187,'emb|CAA7270291.1|  [organism=Cyclocybe aegerita] [gcode=1] [note=contig: Scaffold_69] unnamed protein product [Cyclocybe aegerita]':0.0571894):0.00915796,'gb|KAF9050580.1|  [organism=Panaeolus papilionaceus] [strain=CIRM-BRFM 715] [gcode=1] [tech=concept-trans] G protein alpha-subunit [Panaeolus papilionaceus]':0.0469733):0.0094951,((('sp|P30675.3|  [completeness=complete] [organism=Coprinellus congregatus] [gcode=1] RecName: Full=Guanine nucleotide-binding protein subunit alpha':0.0378965,'gb|KAF6755109.1|  [organism=Tulosesus angulatus] [strain=CBS 144469] [culture_collection=CBS:144469] [gcode=1] [tech=concept-trans] guanine nucleotide binding protein, alpha subunit [Tulosesus angulatus]':0.0157538):0.0258821,((('gb|KAI6002838.1|  [organism=Pisolithus albus] [strain=SI12] [gcode=1] [tech=concept-trans] G protein alpha-subunit [Pisolithus albus]':0.0258668,('gb|KAG6375526.1|  [organism=Boletus reticuloceps] [strain=BR01] [nat_host=Picea sp.] [gcode=1] [country=China: Sichuan] [isolation_source=mountain forest soil [ENVO_00005769]] [lat_lon=31.51 N 99.07 E] [collection_date=2017-08-15] [tech=concept-trans] G-protein alpha subunit-domain-containing protein [Boletus reticuloceps]':0.0319473,'gb|KAH0828029.1|  [organism=Lanmaoa asiatica] [strain=LA01] [nat_host=Pinus yunnanensis] [gcode=1] [country=China: Yunnan] [isolation_source=fruiting body] [lat_lon=25.19691522 N 101.30928892 E] [collection_date=2017-08-09] [tech=concept-trans] G protein alpha-subunit [Lanmaoa asiatica]':0.0222224):0.0165878):0.0150444,(('gb|KAF8907792.1|  [organism=Mucidula mucida] [strain=CBS 558.79] [culture_collection=CBS:558.79] [gcode=1] [tech=concept-trans] heterotrimeric G-protein alpha subunit, GPA1-like protein [Mucidula mucida]':0.047376,'gb|KAK0475458.1|  [organism=Armillaria novae-zelandiae] [strain=ICMP 16352] [gcode=1] [lat_lon=37.96 S 175.96 E] [tech=concept-trans] heterotrimeric G-protein alpha subunit, GPA1-like protein [Armillaria novae-zelandiae]':0.0286792):0.00998034,'gb|KAJ8507957.1|  [organism=Pleurotus djamor] [strain=MPG-05] [gcode=1] [country=Viet Nam: Muong Phang forest, Dien Bien Province] [isolation_source=deciduous deadwood] [lat_lon=21.440288 N 103.103283 E] [collection_date=2020] [tech=concept-trans] hypothetical protein ONZ45_g9722 [Pleurotus djamor]':0.0409236):0.00440097):0.000848703,(('gb|KAF7973268.1|  [organism=Athelia sp. TMB] [strain=TMB] [gcode=1] [country=USA: Dension University Biological Reserve, Ohio] [isolation_source=sclerotia mixed with Reticulotermes termite brood in a pine tree] [lat_lon=40.07807142745009 N 82.51779556274414 W] [collection_date=2017-07] [tech=concept-trans] hypothetical protein HWV62_15703 [Athelia sp. TMB]':-0.0032846,'gb|KAF7980332.1|  [organism=Athelia sp. TMB] [strain=TMB] [gcode=1] [country=USA: Dension University Biological Reserve, Ohio] [isolation_source=sclerotia mixed with Reticulotermes termite brood in a pine tree] [lat_lon=40.07807142745009 N 82.51779556274414 W] [collection_date=2017-07] [tech=concept-trans] hypothetical protein HWV62_38753 [Athelia sp. TMB]':0.0938945):0.0652296,'ref|XP_027611428.1|  [chromosome=Unknown] [organism=Sparassis crispa] [gcode=1] [chromosome=Unknown] Guanine nucleotide-binding protein subunit alpha [Sparassis crispa]':0.0419898):0.0072736):0.00217061):0.00307386,('gb|KIL58661.1|  [chromosome=Unknown] [organism=Amanita muscaria Koide BX008] [strain=Koide BX008] [gcode=1] [chromosome=Unknown] [tech=concept-trans] hypothetical protein M378DRAFT_181159 [Amanita muscaria Koide BX008]':0.052505,'gb|KNZ76090.1|  [chromosome=Unknown] [organism=Termitomyces sp. J132] [strain=J132] [gcode=1] [chromosome=Unknown] [country=South Africa: Mookgophong] [isolation_source=Mycelium fragment] [collection_date=Oct-2011] [tech=concept-trans] Guanine nucleotide-binding protein subunit alpha [Termitomyces sp. J132]':0.0663641):0.0109496):0.00128856):0.00986666):0.005575):0.00212255,('ref|XP_007397491.1|  [chromosome=Unknown] [organism=Phanerochaete carnosa HHB-10118-sp] [strain=HHB-10118-sp] [gcode=1] [chromosome=Unknown] [tech=concept-trans] uncharacterized protein PHACADRAFT_258931 [Phanerochaete carnosa HHB-10118-sp]':0.0602431,(('gb|THH23211.1|  [organism=Antrodiella citrinella] [strain=DSM 108506] [cultivar=SBUG-M 1723] [nat_host=Picea abies] [culture_collection=DSM:108506] [gcode=1] [country=Germany: Black Forest National Park, Wilder See - Hornisgrinde] [isolation_source=deadwood] [lat_lon=48.57258 N 8.2405 E] [collection_date=04-Oct-2016] [tech=concept-trans] hypothetical protein EUX98_g7972 [Antrodiella citrinella]':0.0609767,'gb|OBZ70966.1|  [organism=Grifola frondosa] [strain=9006-11] [gcode=1] [tech=concept-trans] Guanine nucleotide-binding protein subunit alpha [Grifola frondosa]':0.095889):0.00843925,'gb|KAJ3520746.1|  [organism=Phlebia brevispora] [strain=MPL23] [gcode=1] [country=Viet Nam: Muong Phang forest, Dien Bien Province] [isolation_source=deciduous deadwood] [lat_lon=21.440288 N 103.103283 E] [collection_date=2020] [tech=concept-trans] hypothetical protein NM688_g9119 [Phlebia brevispora]':0.0621614):0.0136932):0.0178819):0.00373061,('gb|KAF8268168.1|  [organism=Lactarius quietus] [strain=S23C] [gcode=1] [tech=concept-trans] heterotrimeric G protein alpha subunit B [Lactarius quietus]':0.0278412,'gb|KAH9973935.1|  [organism=Russula compacta] [strain=BPL669] [gcode=1] [country=USA: Tennesssee, Cosby, Smoky Mountains] [tech=concept-trans] heterotrimeric G protein alpha subunit B [Russula compacta]':0.0262137):0.0566014):0.00620741,((('gb|KAG8935405.1|  [organism=Tulasnella sp. 417] [strain=417] [gcode=1] [tech=concept-trans] guanine nucleotide-binding protein subunit alpha [Tulasnella sp. 417]':0.0681874,'emb|CAE6426762.1|  [organism=Rhizoctonia solani] [strain=type strain: AG8-Rh-89/] [gcode=1] [note=contig: sca11968] unnamed protein product [Rhizoctonia solani]':0.0724601):0.0033756,'gb|KDQ21216.1|  [chromosome=Unknown] [organism=Botryobasidium botryosum FD-172 SS1] [strain=FD-172 SS1] [gcode=1] [chromosome=Unknown] [tech=concept-trans] hypothetical protein BOTBODRAFT_99153 [Botryobasidium botryosum FD-172 SS1]':0.0792112):0.00806262,(('gb|KAF9519207.1|  [chromosome=Unknown] [completeness=complete] [organism=Hydnum rufescens UP504] [strain=UP504] [gcode=1] [chromosome=Unknown] hypothetical protein BS47DRAFT_1337433 [Hydnum rufescens UP504]':0.0597297,'ref|XP_038912101.1|  [chromosome=Unknown] [organism=Cantharellus anzutake] [strain=C23] [gcode=1] [chromosome=Unknown] [tech=concept-trans] G protein alpha-subunit [Cantharellus anzutake]':0.0487715):0.0199519,'gb|KAF8320691.1|  [organism=Clavulina sp. PMI_390] [strain=PMI_390] [gcode=1] [tech=concept-trans] heterotrimeric G protein alpha subunit B [Clavulina sp. PMI_390]':0.0723543):0.0348457):0.00333727):0.006638,'gb|KZT59220.1|  [chromosome=Unknown] [organism=Calocera cornea HHB12733] [strain=HHB12733] [gcode=1] [chromosome=Unknown] [tech=concept-trans] G protein alpha-subunit [Calocera cornea HHB12733]':0.0939746):0.00710351,(('gb|KAJ4470241.1|  [organism=Lentinula aciculospora] [strain=JLM2183] [gcode=1] [country=Costa Rica: Alajuela] [tech=concept-trans] guanine nucleotide binding protein alpha subunit [Lentinula aciculospora]':0.117105,('gb|KAJ3746867.1|  [organism=Lentinula detonsa] [strain=TFB7810] [gcode=1] [country=Costa Rica] [tech=concept-trans] guanine nucleotide binding protein alpha subunit [Lentinula detonsa]':0.0530607,'gb|KAJ4470248.1|  [organism=Lentinula aciculospora] [strain=JLM2183] [gcode=1] [country=Costa Rica: Alajuela] [tech=concept-trans] guanine nucleotide binding protein alpha subunit [Lentinula aciculospora]':0.0889613):0.0147373):0.0201711,'gb|KAF9074015.1|  [organism=Rhodocollybia butyracea] [strain=AH 40177] [gcode=1] [tech=concept-trans] heterotrimeric G protein alpha subunit B [Rhodocollybia butyracea]':0.115714):0.0170981):0.00253658,(('emb|CAG7854770.1|  [organism=Serendipita indica DSM 11827] [gcode=1] [note=contig: tig3658] Guanine nucleotide-binding protein subunit alpha [Serendipita indica DSM 11827]':0.069344,'emb|CAG7845893.1|  [organism=Serendipita indica DSM 11827] [gcode=1] [note=contig: tig0001] Guanine nucleotide-binding protein subunit alpha [Serendipita indica DSM 11827]':0.0528865):0.0217061,'emb|CAG8721371.1|  [organism=Acaulospora colombiana] [strain=CL356] [isolate=CIAT culture C-10] [gcode=1] [isolation_source=soil] [note=contig: contig038893] 12859_t:CDS:2, partial [Acaulospora colombiana]':0.0384529):0.0295891):0.00654238,('gb|KIM30425.1|  [chromosome=Unknown] [organism=Serendipita vermifera MAFF 305830] [strain=MAFF 305830] [gb_synonym=Sebacina vermifera MAFF 305830] [gcode=1] [chromosome=Unknown] [tech=concept-trans] hypothetical protein M408DRAFT_328025 [Serendipita vermifera MAFF 305830]':0.189251,'gb|KAH8801946.1|  [organism=Flagelloscypha sp. PMI_526] [strain=PMI_526] [gcode=1] [tech=concept-trans] G protein alpha-subunit [Flagelloscypha sp. PMI_526]':0.155301):0.0143352):0.00671781,('gb|KAJ7624818.1|  [organism=Roridomyces roridus] [strain=9284] [gcode=1] [tech=concept-trans] heterotrimeric G protein alpha subunit B [Roridomyces roridus]':0.154975,(('gb|KAJ7627402.1|  [organism=Roridomyces roridus] [strain=9284] [gcode=1] [tech=concept-trans] heterotrimeric G protein alpha subunit B [Roridomyces roridus]':0.0917459,'gb|KAJ7609899.1|  [organism=Roridomyces roridus] [strain=9284] [gcode=1] [tech=concept-trans] G protein alpha-subunit [Roridomyces roridus]':0.148579):0.0145033,(('gb|KAJ7624370.1|  [organism=Roridomyces roridus] [strain=9284] [gcode=1] [tech=concept-trans] heterotrimeric G protein alpha subunit B [Roridomyces roridus]':0.159931,('gb|KAJ7617866.1|  [organism=Roridomyces roridus] [strain=9284] [gcode=1] [tech=concept-trans] heterotrimeric G-protein alpha subunit, GPA1-like protein [Roridomyces roridus]':0.188386,'gb|KAJ7627392.1|  [organism=Roridomyces roridus] [strain=9284] [gcode=1] [tech=concept-trans] heterotrimeric G-protein alpha subunit, GPA1-like protein [Roridomyces roridus]':0.198343):0.0369186):0.0143556,('gb|KAJ7618036.1|  [organism=Roridomyces roridus] [strain=9284] [gcode=1] [tech=concept-trans] heterotrimeric G protein alpha subunit B [Roridomyces roridus]':0.22116,'gb|KAJ7620971.1|  [organism=Roridomyces roridus] [strain=9284] [gcode=1] [tech=concept-trans] heterotrimeric G protein alpha subunit B [Roridomyces roridus]':0.149604):0.0250206):0.00512252):0.0176261):0.0243366):0.00867208,((('gb|KAH8800597.1|  [organism=Flagelloscypha sp. PMI_526] [strain=PMI_526] [gcode=1] [tech=concept-trans] G protein alpha-subunit [Flagelloscypha sp. PMI_526]':0.192738,'gb|KAH8822608.1|  [organism=Flagelloscypha sp. PMI_526] [strain=PMI_526] [gcode=1] [tech=concept-trans] G-protein alpha subunit [Flagelloscypha sp. PMI_526]':0.127473):0.00226978,('gb|KAF8886401.1|  [organism=Mucidula mucida] [strain=CBS 558.79] [culture_collection=CBS:558.79] [gcode=1] [tech=concept-trans] guanine nucleotide-binding protein subunit alpha [Mucidula mucida]':0.100367,'gb|KIY65328.1|  [chromosome=Unknown] [organism=Cylindrobasidium torrendii FP15055 ss-10] [strain=FP15055 ss-10] [gcode=1] [chromosome=Unknown] [tech=concept-trans] heterotrimeric G protein alpha subunit B [Cylindrobasidium torrendii FP15055 ss-10]':0.0968396):0.0506457):0.0172528,'gb|KAH8835030.1|  [organism=Flagelloscypha sp. PMI_526] [strain=PMI_526] [gcode=1] [tech=concept-trans] heterotrimeric G protein alpha subunit B [Flagelloscypha sp. PMI_526]':0.189714):0.00633205):0.00675925,'gb|KDQ12024.1|  [chromosome=Unknown] [organism=Botryobasidium botryosum FD-172 SS1] [strain=FD-172 SS1] [gcode=1] [chromosome=Unknown] [tech=concept-trans] hypothetical protein BOTBODRAFT_57088 [Botryobasidium botryosum FD-172 SS1]':0.201626):0.028101,(('gb|KAF9517465.1|  [chromosome=Unknown] [completeness=complete] [organism=Hydnum rufescens UP504] [strain=UP504] [gcode=1] [chromosome=Unknown] hypothetical protein BS47DRAFT_1314104 [Hydnum rufescens UP504]':0.196483,'ref|XP_038923277.1|  [chromosome=Unknown] [organism=Cantharellus anzutake] [strain=C23] [gcode=1] [chromosome=Unknown] [tech=concept-trans] heterotrimeric G protein alpha subunit B [Cantharellus anzutake]':0.278436):0.112776,('gb|KAG8992070.1|  [organism=Tulasnella sp. JGI-2019a] [strain=235] [gcode=1] [tech=concept-trans] guanine nucleotide-binding protein subunit alpha [Tulasnella sp. JGI-2019a]':0.247113,'gb|KAG8924485.1|  [organism=Tulasnella sp. 418] [strain=418] [gcode=1] [tech=concept-trans] guanine nucleotide-binding protein subunit alpha [Tulasnella sp. 418]':0.185672):0.138027):0.035036):0.0172159,((('dbj|BEI84149.1|  [chromosome=4] [organism=Cutaneotrichosporon cavernicola] [strain=HIS002] [gcode=1] [chromosome=4] [country=Japan] [collection_date=2003/2004] hypothetical protein CcaverHIS002_0407530 [Cutaneotrichosporon cavernicola]':0.105163,((((('gb|RSH87349.1|  [organism=Saitozyma podzolica] [strain=DSM 27192] [culture_collection=DSM:27192] [gcode=1] [country=Germany: Baden-Wuerttemberg, Karlsruhe] [isolation_source=peat bog soil] [lat_lon=48.720 N 8.471 E] [collection_date=08-Jul-2012] [altitude=894.4 m] [tech=concept-trans] guanine nucleotide-binding protein subunit alpha [Saitozyma podzolica]':0.0606955,'ref|XP_021870742.1|  [chromosome=Unknown] [organism=Kockovaella imperatae] [strain=NRRL Y-17943] [gcode=1] [chromosome=Unknown] [tech=concept-trans] guanine nucleotide binding protein, alpha subunit [Kockovaella imperatae]':0.0760111):0.00470303,'ref|XP_007003285.1|  [chromosome=Unknown] [organism=Tremella mesenterica DSM 1558] [strain=Fries] [culture_collection=DSM:1558] [gcode=1] [chromosome=Unknown] [tech=concept-trans] uncharacterized protein TREMEDRAFT_29280 [Tremella mesenterica DSM 1558]':0.0647583):0.00703219,'gb|KIR50239.1|  [chromosome=Unknown] [organism=Cryptococcus gattii CA1280] [strain=CA1280] [gb_synonym=Cryptococcus bacillisporus CA1280] [gcode=1] [chromosome=Unknown] [country=USA] [isolation_source=clinical sample] [tech=concept-trans] guanine nucleotide-binding protein subunit alpha [Cryptococcus gattii CA1280]':0.0849146):0.00173172,'gb|ORY34018.1|  [organism=Naematelia encephala] [strain=68-887.2] [gcode=1] [tech=concept-trans] heterotrimeric G protein alpha subunit B [Naematelia encephala]':0.0866906):0.00645523,'ref|XP_052949584.1|  [chromosome=Unknown] [organism=Dioszegia hungarica] [strain=PDD-24b-2] [gcode=1] [chromosome=Unknown] [country=France: Puy de Dome Summit] [isolation_source=cloud water] [lat_lon=45.7720 N 2.9655 E] [collection_date=2008-01-17] [altitude=1465 m] [tech=concept-trans] guanine nucleotide binding protein, alpha subunit [Dioszegia hungarica]':0.0971078):0.0201008):0.0187751,'ref|XP_014176569.1|  [chromosome=Unknown] [organism=Trichosporon asahii var. asahii CBS 2479] [strain=CBS 2479] [variety=asahii] [culture_collection=CBS:2479] [type_material=culture from type material of Trichosporon asahii] [gcode=1] [chromosome=Unknown] [tech=concept-trans] G-protein alpha subunit Cga2 [Trichosporon asahii var. asahii CBS 2479]':0.207617):0.0946513,(('ref|XP_046040243.1|  [chromosome=Unknown] [organism=Filobasidium floriforme] [strain=CBS 6241] [culture_collection=CBS:6241] [type_material=culture from type material of Filobasidium floriforme] [gcode=1] [chromosome=Unknown] [tech=concept-trans] guanine nucleotide binding protein, alpha subunit [Filobasidium floriforme]':0.00862552,'gb|KAG7580152.1|  [organism=Filobasidium floriforme] [strain=CBS 6242] [culture_collection=CBS:6242] [gcode=1] [isolation_source=strain obtained from CBS] [collection_date=2020-02] [tech=concept-trans] hypothetical protein FFLO_00123 [Filobasidium floriforme]':0.020109):0.138045,'gb|KAJ9104608.1|  [organism=Naganishia friedmannii] [strain=MNA-CCFEE 5423] [gcode=1] [country=Antarctica: Vegetation Island] [isolation_source=granite] [lat_lon=74.784 S 163.644 E] [collection_date=2004-01-16] [tech=concept-trans] Glucosamine-phosphate N-acetyltransferase-like protein [Naganishia friedmannii]':0.110405):0.0325568):0.103799):0.0202926,(('gb|KAG2179401.1|  [organism=Umbelopsis vinacea] [strain=WA0000051536] [gcode=1] [country=Poland] [isolation_source=soil] [lat_lon=52.289372 N 20.971700 E] [collection_date=2015] [tech=concept-trans] hypothetical protein INT44_006247 [Umbelopsis vinacea]':0.032012,'gb|KAJ2963100.1|  [organism=Umbelopsis isabellina] [strain=MPG-14A] [gcode=1] [country=Viet Nam: Muong Phang forest, Dien Bien Province] [isolation_source=deciduous deadwood] [lat_lon=21.440288 N 103.103283 E] [collection_date=2020] [tech=concept-trans] hypothetical protein NQZ79_g1829 [Umbelopsis isabellina]':0.0367495):0.114367,(((((('gb|KAJ8659333.1|  [organism=Lichtheimia ornata] [isolate=CBS 291.66] [culture_collection=CBS:291.66] [type_material=culture from type material of Lichtheimia ornata] [gcode=1] [country=India] [isolation_source=bird dung] [collection_date=1961] [tech=concept-trans] hypothetical protein O0I10_005048 [Lichtheimia ornata]':0.115245,'gb|ORZ00896.1|  [organism=Syncephalastrum racemosum] [strain=NRRL 2496] [gcode=1] [tech=concept-trans] guanine nucleotide-binding protein subunit alpha [Syncephalastrum racemosum]':0.11553):0.00447855,('gb|KAG0168546.1|  [organism=Apophysomyces sp. BC1015] [strain=BC1015] [gcode=1] [country=USA: Oklahoma] [lat_lon=34.5216 N 94.6247 W] [tech=concept-trans] guanine nucleotide-binding protein subunit alpha [Apophysomyces sp. BC1015]':0.0302973,'gb|KAF7727658.1|  [organism=Apophysomyces ossiformis] [strain=NRRL A-21654] [gcode=1] [tech=concept-trans] guanine nucleotide-binding protein subunit alpha [Apophysomyces ossiformis]':0.0352393):0.0791988):0.0106913,('gb|KAI8137702.1|  [organism=Fennellomyces sp. T-0311] [strain=T-0311] [gcode=1] [tech=concept-trans] G-alpha protein [Fennellomyces sp. T-0311]':0.0831143,'gb|KAG2222137.1|  [organism=Circinella minor] [strain=CBS 143.56] [culture_collection=CBS:143.56] [gcode=1] [tech=concept-trans] hypothetical protein INT45_007573 [Circinella minor]':0.104726):0.0372192):0.0118542,'gb|KAI9319820.1|  [organism=Dichotomocladium elegans] [strain=RSA 919-] [gcode=1] [tech=concept-trans] guanine nucleotide-binding protein subunit alpha [Dichotomocladium elegans]':0.197836):0.00977575,((('ref|XP_051405436.1|  [chromosome=Unknown] [organism=Halteromyces radiatus] [strain=CBS 162.75] [culture_collection=CBS:162.75] [type_material=type material of Halteromyces radiatus] [gcode=1] [chromosome=Unknown] [tech=concept-trans] G-alpha protein [Halteromyces radiatus]':0.0544463,'gb|ORZ25755.1|  [organism=Absidia repens] [strain=NRRL 1336] [gcode=1] [tech=concept-trans] guanine nucleotide-binding protein subunit alpha [Absidia repens]':0.0556667):0.0136641,('emb|SAM08272.1|  [organism=Absidia glauca] [strain=CBS 101.48] [substrain=RVII-324 met-] [culture_collection=CBS:101.48] [gcode=1] [mating_type=minus] hypothetical protein [Absidia glauca]':0.0533387,'gb|ORZ07572.1|  [organism=Absidia repens] [strain=NRRL 1336] [gcode=1] [tech=concept-trans] guanine nucleotide-binding protein subunit alpha [Absidia repens]':0.0692381):0.0161232):0.0517357,('gb|KAI8067942.1|  [organism=Gongronella butleri] [strain=CBS 227.36] [culture_collection=CBS:227.36] [gcode=1] [tech=concept-trans] guanine nucleotide-binding protein subunit alpha [Gongronella butleri]':0.058123,'gb|ORX61514.1|  [organism=Hesseltinella vesiculosa] [strain=NRRL 3301] [gcode=1] [tech=concept-trans] guanine nucleotide-binding protein subunit alpha [Hesseltinella vesiculosa]':0.0742421):0.0695229):0.0425204):0.0110462,(((('gb|KAI8990342.1|  [organism=Pilobolus umbonatus] [strain=NRRL 6349] [gcode=1] [tech=concept-trans] G-alpha protein [Pilobolus umbonatus]':0.0779403,(('ref|XP_052932193.1|  [chromosome=Unknown] [organism=Mycotypha africana] [strain=NRRL 2978] [gcode=1] [chromosome=Unknown] [tech=concept-trans] G-alpha protein [Mycotypha africana]':0.0212001,'emb|CEP18523.1|  [organism=Parasitella parasitica] [strain=CBS 412.66] [substrain=NGI-315 ade-] [culture_collection=CBS:412.66] [gcode=1] [mating_type=plus] hypothetical protein [Parasitella parasitica]':0.046336):0.0209062,('gb|EIE81298.1|  [organism=Rhizopus delemar RA 99-880] [strain=RA 99-880] [gcode=1] [tech=concept-trans] G-alpha protein [Rhizopus delemar RA 99-880]':0.0733557,'gb|KAG0768190.1|  [organism=Rhizopus arrhizus] [strain=GL22] [gb_synonym=Rhizopus oryzae] [gcode=1] [country=USA: PA] [isolation_source=Environment] [lat_lon=40.440611 N 79.995889 W] [collection_date=2017] [collected_by=UPMC] [tech=concept-trans] hypothetical protein G6F24_002149 [Rhizopus arrhizus]':0.0231676):0.0471866):0.00889227):0.00311144,'gb|KAI8882772.1|  [chromosome=Unknown] [completeness=complete] [organism=Backusella circina FSU 941] [strain=FSU 941] [gcode=1] [chromosome=Unknown] G-alpha protein [Backusella circina FSU 941]':0.0987522):0.0331753,(((((('gb|KAI9303506.1|  [chromosome=Unknown] [completeness=complete] [organism=Cunninghamella echinulata] [strain=NRRL 1382] [gcode=1] [chromosome=Unknown] G-alpha protein [Cunninghamella echinulata]':0.0463598,('gb|ORZ24059.1|  [organism=Absidia repens] [strain=NRRL 1336] [gcode=1] [tech=concept-trans] guanine nucleotide-binding protein subunit alpha [Absidia repens]':0.0272864,'gb|ORZ14220.1|  [organism=Absidia repens] [strain=NRRL 1336] [gcode=1] [tech=concept-trans] G-alpha protein [Absidia repens]':0.0321961):0.0300279):0.0209871,'gb|ORX54135.1|  [organism=Hesseltinella vesiculosa] [strain=NRRL 3301] [gcode=1] [tech=concept-trans] G-alpha protein [Hesseltinella vesiculosa]':0.0830923):0.0336715,('gb|KAI7857604.1|  [organism=Circinella umbellata] [strain=NRRL1351] [gcode=1] [tech=concept-trans] G-alpha protein [Circinella umbellata]':0.0197133,'emb|CDS11257.1|  [organism=Lichtheimia ramosa] [strain=JMRC FSU:6197] [gcode=1] Putative Guanine nucleotide-binding proteinFT subunit alpha [Lichtheimia ramosa]':0.0231396):0.0797347):0.0167867,('gb|KAF7731656.1|  [organism=Apophysomyces ossiformis] [strain=NRRL A-21654] [gcode=1] [tech=concept-trans] guanine nucleotide-binding protein subunit alpha [Apophysomyces ossiformis]':0.0513604,'gb|KAG0167630.1|  [organism=Apophysomyces sp. BC1015] [strain=BC1015] [gcode=1] [country=USA: Oklahoma] [lat_lon=34.5216 N 94.6247 W] [tech=concept-trans] guanine nucleotide-binding protein subunit alpha [Apophysomyces sp. BC1015]':0.0594762):0.037762):0.0019889,'ref|XP_051422713.1|  [chromosome=Unknown] [organism=Radiomyces spectabilis] [strain=NRRL 2753] [type_material=culture from holotype of Radiomyces spectabilis] [gcode=1] [chromosome=Unknown] [tech=concept-trans] G-alpha protein [Radiomyces spectabilis]':0.0770615):0.00474571,('gb|KAI7872155.1|  [organism=Spinellus fusiger] [strain=NRRL 22323] [gcode=1] [tech=concept-trans] guanine nucleotide binding protein, alpha subunit [Spinellus fusiger]':0.0837674,'ref|XP_018283855.1|  [chromosome=Unknown] [organism=Phycomyces blakesleeanus NRRL 1555(-)] [strain=NRRL 1555(-)] [gcode=1] [chromosome=Unknown] [tech=concept-trans] G protein alpha subunit [Phycomyces blakesleeanus NRRL 1555(-)]':0.0793133):0.0487486):0.0076146):0.0133808,'gb|KAG1455677.1|  [organism=Rhizopus delemar] [strain=GL27] [gb_synonym=Rhizopus arrhizus var. delemar] [gcode=1] [country=USA: PA] [isolation_source=Environment] [lat_lon=40.440611 N 79.995889 W] [collection_date=2017] [collected_by=UPMC] [tech=concept-trans] hypothetical protein G6F56_007009 [Rhizopus delemar]':0.200382):0.0265438):0.0286667):0.0397693):0.00996886):0.00483765,((((((((((('gb|ORZ34392.1|  [organism=Catenaria anguillulae PL171] [strain=PL171] [gcode=1] [tech=concept-trans] G protein alpha subunit [Catenaria anguillulae PL171]':0.149034,'gb|KAI9150927.1|  [organism=Blastocladiella emersonii ATCC 22665] [strain=ATCC 22665] [culture_collection=ATCC:22665] [gcode=1] [country=USA: Pennsylvania] [isolation_source=fresh pond water] [collection_date=1953] [tech=concept-trans] guanine nucleotide-binding protein subunit alpha [Blastocladiella emersonii ATCC 22665]':0.12924):0.00942408,'gb|KAI9220708.1|  [chromosome=Unknown] [completeness=complete] [organism=Blastocladiella britannica] [strain=JEL711] [gcode=1] [chromosome=Unknown] heterotrimeric G protein alpha subunit B [Blastocladiella britannica]':0.173366):0.0151881,'gb|KNE67931.1|  [organism=Allomyces macrogynus ATCC 38327] [strain=ATCC 38327] [culture_collection=ATCC:38327] [gcode=1] [tech=concept-trans] hypothetical protein AMAG_13117 [Allomyces macrogynus ATCC 38327]':0.13363):0.107775,(('gb|KAI9222477.1|  [chromosome=Unknown] [completeness=complete] [organism=Blastocladiella britannica] [strain=JEL711] [gcode=1] [chromosome=Unknown] guanine nucleotide-binding protein subunit alpha [Blastocladiella britannica]':0.151324,('gb|ORZ40344.1|  [organism=Catenaria anguillulae PL171] [strain=PL171] [gcode=1] [tech=concept-trans] G-protein complex alpha subunit GpaA/FadA [Catenaria anguillulae PL171]':0.121003,'gb|KAI9188248.1|  [organism=Blastocladiella emersonii ATCC 22665] [strain=ATCC 22665] [culture_collection=ATCC:22665] [gcode=1] [country=USA: Pennsylvania] [isolation_source=fresh pond water] [collection_date=1953] [tech=concept-trans] guanine nucleotide-binding protein subunit alpha [Blastocladiella emersonii ATCC 22665]':0.122207):0.0377932):0.0874091,('gb|KAJ3369727.1|  [organism=Allomyces arbusculus] [strain=Burma 1F] [gcode=1] [tech=concept-trans] guanine nucleotide-binding protein subunit alpha [Allomyces arbusculus]':0.23069,'gb|KNE72761.1|  [organism=Allomyces macrogynus ATCC 38327] [strain=ATCC 38327] [culture_collection=ATCC:38327] [gcode=1] [tech=concept-trans] hypothetical protein AMAG_17089 [Allomyces macrogynus ATCC 38327]':0.337329):0.0278221):0.0316472):0.0128991,(('gb|KNE57784.1|  [organism=Allomyces macrogynus ATCC 38327] [strain=ATCC 38327] [culture_collection=ATCC:38327] [gcode=1] [tech=concept-trans] hypothetical protein AMAG_04635 [Allomyces macrogynus ATCC 38327]':-0.00875462,'gb|KAJ3369818.1|  [organism=Allomyces arbusculus] [strain=Burma 1F] [gcode=1] [tech=concept-trans] guanine nucleotide-binding protein subunit alpha [Allomyces arbusculus]':0.0371703):0.171646,('gb|KAJ1502130.1|  [organism=Coelomomyces lativittatus] [strain=CIRM-AVA-1-Meiospore] [nat_host=Anopheles punctipennis] [gcode=1] [country=USA: Hanover County, Virginia] [isolation_source=Collection site of larvae of Anopheles punctipennis was a point along Stagg Creek near where Stagg Creek crosses under State Route 54 (W. Patrick Henry Road) near the town of Ashland in Hanover County] [lat_lon=37.79163 N 77.53991 W] [collection_date=2013-11-03] [tech=concept-trans] guanine nucleotide-binding protein subunit alpha [Coelomomyces lativittatus]':0.120008,((('gb|KNE59273.1|  [organism=Allomyces macrogynus ATCC 38327] [strain=ATCC 38327] [culture_collection=ATCC:38327] [gcode=1] [tech=concept-trans] guanine nucleotide-binding protein subunit alpha [Allomyces macrogynus ATCC 38327]':0.000695724,'gb|KAJ3376067.1|  [organism=Allomyces arbusculus] [strain=Burma 1F] [gcode=1] [tech=concept-trans] guanine nucleotide-binding protein subunit alpha [Allomyces arbusculus]':0.0230206):0.0473269,'gb|ORZ41282.1|  [organism=Catenaria anguillulae PL171] [strain=PL171] [gcode=1] [tech=concept-trans] guanine nucleotide binding protein, alpha subunit [Catenaria anguillulae PL171]':0.0684918):0.0203574,'gb|KAI9224316.1|  [chromosome=Unknown] [completeness=complete] [organism=Blastocladiella britannica] [strain=JEL711] [gcode=1] [chromosome=Unknown] guanine nucleotide binding protein, alpha subunit [Blastocladiella britannica]':0.0904218):0.0320107):0.0196233):0.0307925):0.0322783,'gb|KAI9138875.1|  [organism=Paraphysoderma sedebokerense] [strain=JEL821] [gcode=1] [tech=concept-trans] guanine nucleotide binding protein, alpha subunit [Paraphysoderma sedebokerense]':0.134106):0.0101138,('gb|KAI3656839.1|  [organism=Amoeboaphelidium occidentale] [strain=FD01] [gcode=1] [country=USA: New Mexico] [isolation_source=outdoor algal ponds of Scenedesmus dimorphus] [collection_date=2012] [tech=concept-trans] hypothetical protein MP638_005435 [Amoeboaphelidium occidentale]':0.104133,'gb|KAI3635432.1|  [organism=Amoeboaphelidium protococcarum] [strain=X5] [nat_host=Tetradesmus obliquus] [culture_collection=CALU:X5] [gcode=6] [country=Russia: Kamchatka Peninsula] [isolation_source=enrichment culture] [collection_date=1966] [tech=concept-trans] hypothetical protein MIR68_006070 [Amoeboaphelidium protococcarum]':0.0904526):0.149898):0.0055337,'gb|EPZ34512.1|  [chromosome=Unknown] [organism=Rozella allomycis CSF55] [strain=CSF55] [nat_host=Allomyces sp.] [gcode=1] [chromosome=Unknown] [dev_stage=zoospores] [country=USA: MS, Hattiesburg] [isolation_source=soil] [tech=concept-trans] Guanine nucleotide-binding protein subunit alpha [Rozella allomycis CSF55]':0.202219):0.00225459,(((((('gb|KAI8804578.1|  [organism=Cladochytrium replicatum] [strain=JEL 714] [gcode=1] [tech=concept-trans] guanine nucleotide binding protein, alpha subunit [Cladochytrium replicatum]':0.0857802,'gb|KAI8804579.1|  [organism=Cladochytrium replicatum] [strain=JEL 714] [gcode=1] [tech=concept-trans] guanine nucleotide binding protein, alpha subunit [Cladochytrium replicatum]':0.0707824):0.0169838,(((('ref|XP_016607186.1|  [chromosome=Unknown] [organism=Spizellomyces punctatus DAOM BR117] [strain=DAOM BR117] [gcode=1] [chromosome=Unknown] [tech=concept-trans] guanine nucleotide-binding protein subunit alpha [Spizellomyces punctatus DAOM BR117]':0.0348522,'gb|KAJ3016330.1|  [organism=Thoreauomyces humboldtii] [strain=JEL0095] [gcode=1] [country=USA: Steuben,Maine] [isolation_source=pollen] [collection_date=17-Sep-1991] [collected_by=Joyce E. Longcore] [tech=concept-trans] guanine nucleotide-binding protein subunit alpha [Thoreauomyces humboldtii]':0.071633):0.00743589,'gb|KAI8585933.1|  [chromosome=Unknown] [completeness=complete] [organism=Geranomyces variabilis] [strain=JEL 559] [gcode=1] [chromosome=Unknown] guanine nucleotide binding protein, alpha subunit [Geranomyces variabilis]':0.0726982):0.0073208,('gb|KAJ3052690.1|  [organism=Rhizophlyctis rosea] [strain=JEL0318] [gcode=1] [country=USA: Athens,Georgia] [isolation_source=soil] [collected_by=Joyce E. Longcore] [tech=concept-trans] guanine nucleotide-binding protein subunit alpha [Rhizophlyctis rosea]':0.0741037,'gb|KAJ3268038.1|  [organism=Borealophlyctis nickersoniae] [strain=WJD170] [gcode=1] [country=USA: Alabama] [isolation_source=pollen] [collection_date=Feb-2012] [collected_by=William J. Davis] [tech=concept-trans] guanine nucleotide-binding protein subunit alpha, partial [Borealophlyctis nickersoniae]':0.059992):0.0140083):0.00459193,('ref|XP_052924162.1|  [chromosome=Unknown] [organism=Fimicolochytrium jonesii] [strain=JEL569] [type_material=culture from holotype of Fimicolochytrium jonesii] [gcode=1] [chromosome=Unknown] [tech=concept-trans] guanine nucleotide binding protein, alpha subunit [Fimicolochytrium jonesii]':0.0766463,'gb|RKO84365.1|  [chromosome=Unknown] [completeness=complete] [organism=Blyttiomyces helicus] [isolate=Perch Fen] [gcode=1] [chromosome=Unknown] [isolation_source=co-assembly of four single cell libraries and one 100 cell library amplified by MDA] guanine nucleotide binding protein, alpha subunit [Blyttiomyces helicus]':0.065081):0.0106209):0.0234733):0.00667056,('gb|RKO97265.1|  [chromosome=Unknown] [completeness=complete] [organism=Caulochytrium protostelioides] [strain=ATCC 52028] [culture_collection=ATCC:52028] [gcode=1] [chromosome=Unknown] [isolation_source=co-assembly of one single cell library, one 10 cell library and four 100 cell libraries amplified by MDA] guanine nucleotide binding protein, alpha subunit [Caulochytrium protostelioides]':0.147295,'gb|RKP01345.1|  [chromosome=Unknown] [completeness=complete] [organism=Caulochytrium protostelioides] [strain=ATCC 52028] [culture_collection=ATCC:52028] [gcode=1] [chromosome=Unknown] hypothetical protein CXG81DRAFT_12092 [Caulochytrium protostelioides]':0.157203):0.0103786):0.00440709,((((('ref|XP_016606961.1|  [chromosome=Unknown] [organism=Spizellomyces punctatus DAOM BR117] [strain=DAOM BR117] [gcode=1] [chromosome=Unknown] [tech=concept-trans] guanine nucleotide-binding protein subunit alpha [Spizellomyces punctatus DAOM BR117]':0.0647851,('gb|KAJ3268427.1|  [organism=Borealophlyctis nickersoniae] [strain=WJD170] [gcode=1] [country=USA: Alabama] [isolation_source=pollen] [collection_date=Feb-2012] [collected_by=William J. Davis] [tech=concept-trans] guanine nucleotide-binding protein subunit alpha [Borealophlyctis nickersoniae]':0.0539077,'gb|KAJ3052400.1|  [organism=Rhizophlyctis rosea] [strain=JEL0318] [gcode=1] [country=USA: Athens,Georgia] [isolation_source=soil] [collected_by=Joyce E. Longcore] [tech=concept-trans] guanine nucleotide-binding protein subunit alpha [Rhizophlyctis rosea]':0.0624274):0.0203738):0.00933966,(('gb|KAJ3204744.1|  [organism=Chytridiaceae sp. PML-2015] [strain=KLL_TL_06062013] [gcode=1] [tech=concept-trans] guanine nucleotide-binding protein subunit alpha [Chytridiaceae sp. PML-2015]':0.066533,('gb|KAI9348452.1|  [organism=Zopfochytrium polystomum] [strain=WB228] [type_material=epitype of Cladochytrium polystomum] [gcode=1] [tech=concept-trans] guanine nucleotide binding protein, alpha subunit [Zopfochytrium polystomum]':0.0471712,('gb|TPX73947.1|  [organism=Chytriomyces confervae] [strain=CBS 675.73] [culture_collection=CBS:675.73] [gcode=1] [country=Canada] [isolation_source=Tribonema bombycinum] [collected_by=D.J.S. Barr] [tech=concept-trans] hypothetical protein CcCBS67573_g04786 [Chytriomyces confervae]':0.0241781,('gb|KAJ3071438.1|  [organism=Podochytrium sp. JEL0797] [strain=JEL0797] [gcode=1] [tech=concept-trans] guanine nucleotide-binding protein subunit alpha [Podochytrium sp. JEL0797]':0.0729637,'gb|KAJ3207551.1|  [organism=Entophlyctis luteolus] [strain=JEL0120] [gcode=1] [tech=concept-trans] guanine nucleotide-binding protein subunit alpha [Entophlyctis luteolus]':0.0568669):0.00729531):0.0781393):0.0164312):0.0096022,'ref|XP_031022668.1|  [chromosome=Unknown] [organism=Synchytrium microbalum] [strain=JEL517] [type_material=culture from holotype of Synchytrium microbalum] [gcode=1] [chromosome=Unknown] [country=USA: Maine, Hancock Co.] [isolation_source=spruce pollen] [collection_date=2006] [collected_by=Joyce Longcore] [tech=concept-trans] uncharacterized protein SmJEL517_g05438 [Synchytrium microbalum]':0.08213):0.0143201):0.00301024,(('gb|TPX61473.1|  [organism=Powellomyces hirtus] [strain=CBS 809.83] [nat_host=Globodera rostochiensis] [culture_collection=CBS:809.83] [gcode=1] [country=Netherlands: Noordoostpolder, Nagele] [collected_by=Th. Burghouts] [tech=concept-trans] hypothetical protein PhCBS80983_g01020 [Powellomyces hirtus]':0.0683836,('gb|KAI8588096.1|  [chromosome=Unknown] [completeness=complete] [organism=Geranomyces variabilis] [strain=JEL 559] [gcode=1] [chromosome=Unknown] guanine nucleotide binding protein, alpha subunit [Geranomyces variabilis]':0.0146135,'gb|KAJ3158791.1|  [organism=Geranomyces michiganensis] [strain=JEL0563] [gcode=1] [tech=concept-trans] guanine nucleotide-binding protein subunit alpha [Geranomyces michiganensis]':0.0558367):0.051621):0.00548395,'gb|KAJ3016479.1|  [organism=Thoreauomyces humboldtii] [strain=JEL0095] [gcode=1] [country=USA: Steuben,Maine] [isolation_source=pollen] [collection_date=17-Sep-1991] [collected_by=Joyce E. Longcore] [tech=concept-trans] guanine nucleotide-binding protein subunit alpha [Thoreauomyces humboldtii]':0.0882328):0.0678734):0.000779746,('gb|KAJ3179485.1|  [organism=Gaertneriomyces sp. JEL0708] [strain=JEL0708] [gcode=1] [tech=concept-trans] guanine nucleotide-binding protein subunit alpha [Gaertneriomyces sp. JEL0708]':0.100453,'gb|KAJ3193738.1|  [organism=Irineochytrium annulatum] [strain=JEL0729] [gcode=1] [country=USA: Old Town,Maine] [isolation_source=pollen] [collection_date=26-Oct-2010] [collected_by=D. Rabern Simmons] [tech=concept-trans] guanine nucleotide-binding protein subunit alpha [Irineochytrium annulatum]':0.149176):0.00874244):0.0118818,('gb|ORX82657.1|  [organism=Anaeromyces robustus] [strain=S4] [type_material=type material of Anaeromyces robustus] [gcode=1] [tech=concept-trans] guanine nucleotide binding protein, alpha subunit [Anaeromyces robustus]':0.0144435,'gb|ORY83942.1|  [organism=Neocallimastix californiae] [strain=G1] [type_material=type material of Neocallimastix californiae] [gcode=1] [tech=concept-trans] guanine nucleotide-binding protein subunit alpha [Neocallimastix californiae]':0.0756048):0.114844):0.000950655):0.00385058,('gb|KAI9005632.1|  [organism=Hyaloraphidium curvatum] [strain=SAG235-1] [type_material=reference material of Hyaloraphidium curvatum] [gcode=1] [tech=concept-trans] guanine nucleotide binding protein, alpha subunit [Hyaloraphidium curvatum]':0.128568,'gb|KXS08923.1|  [chromosome=Unknown] [organism=Gonapodya prolifera JEL478] [strain=JEL478] [culture_collection=ATCC:MYA-4800] [type_material=reference material of Gonapodya prolifera] [gcode=1] [chromosome=Unknown] [tech=concept-trans] guanine nucleotide binding protein, alpha subunit, partial [Gonapodya prolifera JEL478]':0.122548):0.0119962):0.00516718,((('gb|KAJ3415653.1|  [organism=Polyrhizophydium stewartii] [strain=JEL0888] [nat_host=Eriocaulon] [type_material=culture from holotype of Polyrhizophydium stewartii] [gcode=1] [country=USA: Bucksport,Maine] [collection_date=17-Sep-2016] [collected_by=Joyce E. Longcore] [tech=concept-trans] guanine nucleotide-binding protein subunit alpha [Polyrhizophydium stewartii]':0.0508599,('gb|KAJ1328577.1|  [completeness=complete] [organism=Batrachochytrium salamandrivorans] [strain=AMFP13] [nat_host=Salamandra salamandra] [gcode=1] [country=Netherlands] [collection_date=2013] guanine nucleotide-binding protein subunit alpha [Batrachochytrium salamandrivorans]':0.0482809,'gb|OAJ43628.1|  [organism=Batrachochytrium dendrobatidis JEL423] [strain=JEL423] [gcode=1] [tech=concept-trans] guanine nucleotide-binding protein subunit alpha [Batrachochytrium dendrobatidis JEL423]':0.0507998):0.0233174):0.0176119,(('gb|KAJ3303614.1|  [organism=Kappamyces sp. JEL0829] [strain=JEL0829] [gcode=1] [tech=concept-trans] guanine nucleotide-binding protein subunit alpha [Kappamyces sp. JEL0829]':0.0936738,'gb|KAI8895177.1|  [chromosome=Unknown] [completeness=complete] [organism=Globomyces pollinis-pini] [strain=Arg68] [gcode=1] [chromosome=Unknown] guanine nucleotide binding protein, alpha subunit [Globomyces pollinis-pini]':0.110476):0.0581211,'gb|KAI8905858.1|  [organism=Gorgonomyces haynaldii] [strain=MP57] [gcode=1] [tech=concept-trans] guanine nucleotide binding protein, alpha subunit [Gorgonomyces haynaldii]':0.120652):0.0408077):0.0330095,(('gb|KAJ3213621.1|  [organism=Clydaea vesicula] [strain=JEL0476] [gcode=1] [tech=concept-trans] guanine nucleotide-binding protein subunit alpha [Clydaea vesicula]':0.0952165,('gb|KAJ3221402.1|  [organism=Clydaea vesicula] [strain=JEL0476] [gcode=1] [tech=concept-trans] guanine nucleotide-binding protein subunit alpha [Clydaea vesicula]':0.00142797,'gb|KAJ3388485.1|  [organism=Lobulomyces angularis] [strain=JEL0522] [gcode=1] [tech=concept-trans] glutamine--fructose-6-phosphate transaminase (isomerizing) [Lobulomyces angularis]':0.0660342):0.0675245):0.0470277,'gb|KAJ3016922.1|  [organism=Thoreauomyces humboldtii] [strain=JEL0095] [gcode=1] [country=USA: Steuben,Maine] [isolation_source=pollen] [collection_date=17-Sep-1991] [collected_by=Joyce E. Longcore] [tech=concept-trans] guanine nucleotide-binding protein subunit alpha [Thoreauomyces humboldtii]':0.32694):0.00841125):0.00714416):0.0145555):0.0127312,(('gb|KAI8928370.1|  [organism=Entophlyctis helioformis] [strain=JEL805] [gcode=1] [tech=concept-trans] guanine nucleotide binding protein, alpha subunit [Entophlyctis helioformis]':0.127403,'gb|KAJ3407172.1|  [organism=Polyrhizophydium stewartii] [strain=JEL0888] [nat_host=Eriocaulon] [type_material=culture from holotype of Polyrhizophydium stewartii] [gcode=1] [country=USA: Bucksport,Maine] [collection_date=17-Sep-2016] [collected_by=Joyce E. Longcore] [tech=concept-trans] guanine nucleotide-binding protein subunit alpha [Polyrhizophydium stewartii]':0.135101):0.0404852,((('gb|KAJ1328576.1|  [completeness=complete] [organism=Batrachochytrium salamandrivorans] [strain=AMFP13] [nat_host=Salamandra salamandra] [gcode=1] [country=Netherlands] [collection_date=2013] hypothetical protein BSLG_010308 [Batrachochytrium salamandrivorans]':0.0279465,'gb|KAH6568790.1|  [organism=Batrachochytrium salamandrivorans] [strain=AMFP15/2] [nat_host=Salamandra salamandra] [gcode=1] [collection_date=2015] [tech=concept-trans] hypothetical protein BASA62_005289 [Batrachochytrium salamandrivorans]':0.0225304):0.0309791,'gb|KAJ1336198.1|  [completeness=complete] [organism=Batrachochytrium salamandrivorans] [strain=AMFP13] [nat_host=Salamandra salamandra] [gcode=1] [country=Netherlands] [collection_date=2013] hypothetical protein BSLG_007515 [Batrachochytrium salamandrivorans]':-0.0295055):0.0295843,'ref|XP_006680869.1|  [chromosome=Unknown] [organism=Batrachochytrium dendrobatidis JAM81] [strain=JAM81] [gcode=1] [chromosome=Unknown] [tech=concept-trans] uncharacterized protein BATDEDRAFT_90454 [Batrachochytrium dendrobatidis JAM81]':0.0631756):0.0929154):0.0922955):0.00289998,((((('gb|KAI8866872.1|  [chromosome=Unknown] [completeness=complete] [organism=Ramicandelaber brevisporus] [strain=CBS 109374] [culture_collection=CBS:109374] [type_material=culture from holotype of Ramicandelaber brevisporus] [gcode=1] [chromosome=Unknown] guanine nucleotide-binding protein subunit alpha [Ramicandelaber brevisporus]':0.0681702,'gb|KAI8868709.1|  [chromosome=Unknown] [completeness=complete] [organism=Ramicandelaber brevisporus] [strain=CBS 109374] [culture_collection=CBS:109374] [type_material=culture from holotype of Ramicandelaber brevisporus] [gcode=1] [chromosome=Unknown] guanine nucleotide binding protein, alpha subunit [Ramicandelaber brevisporus]':0.0574143):0.103104,(('gb|KAJ1917730.1|  [organism=Mycoemilia scoparia] [strain=NBRC 100468] [type_material=culture from holotype of Mycoemilia scoparia] [gcode=1] [country=Japan: Hokkaido] [lat_lon=43.078 N 141.34 E] [tech=concept-trans] guanine nucleotide-binding protein subunit alpha [Mycoemilia scoparia]':0.106196,(((('gb|KAJ2409538.1|  [organism=Coemansia sp. RSA 2531] [strain=RSA 2531] [gcode=1] [country=USA: California] [lat_lon=34.112 N 117.71 W] [tech=concept-trans] guanine nucleotide-binding protein subunit alpha, partial [Coemansia sp. RSA 2531]':-0.00413138,'gb|KAJ2062023.1|  [organism=Coemansia sp. S146] [strain=S146] [gcode=1] [country=USA: Mississippi] [lat_lon=33.623 N 89.08 W] [tech=concept-trans] guanine nucleotide-binding protein subunit alpha [Coemansia sp. S146]':0.0251445):0.0511636,'gb|KAJ1663874.1|  [organism=Coemansia sp. RSA 1646] [strain=RSA 1646] [gcode=1] [country=USA: California] [lat_lon=34.1628 N 117.682 W] [tech=concept-trans] guanine nucleotide-binding protein subunit alpha [Coemansia sp. RSA 1646]':0.0506308):0.00971974,'gb|KAI8321620.1|  [chromosome=Unknown] [completeness=complete] [organism=Martensiomyces pterosporus] [strain=CBS 209.56] [culture_collection=CBS:209.56] [type_material=isotype of Martensiomyces pterosporus] [gcode=1] [chromosome=Unknown] G-protein complex alpha subunit GpaA/FadA [Martensiomyces pterosporus]':0.0468453):0.00681231,'gb|KAJ2683066.1|  [organism=Coemansia spiralis] [strain=CBS 108938] [culture_collection=CBS:108938] [gcode=1] [country=New Zealand: Wairarapa] [tech=concept-trans] guanine nucleotide-binding protein subunit alpha, partial [Coemansia spiralis]':0.0838532):0.0464851):0.016403,(((('gb|PVU90220.1|  [organism=Furculomyces boomerangus] [strain=AUS-77-4] [nat_host=Tanytarsus nr. inextentus] [gcode=1] [country=Australia: Tasmania] [isolation_source=hind gut of the larva] [collection_date=1987-04] [tech=concept-trans] hypothetical protein BB559_004724 [Furculomyces boomerangus]':0.072468,'gb|OMJ13898.1|  [organism=Smittium culicis] [strain=GSMNP] [nat_host=Culicidae] [gcode=1] [country=USA: Great Smoky Mountains National Park, Tennessee] [collection_date=Dec-1989] [tech=concept-trans] Guanine nucleotide-binding protein subunit alpha [Smittium culicis]':0.0738697):0.0483766,('gb|PVU95071.1|  [organism=Smittium simulii] [strain=SWE-8-4] [nat_host=Diamesa sp.] [gcode=1] [country=Sweden: Norrbotten] [isolation_source=hind gut of the larva] [collection_date=1971-07] [tech=concept-trans] hypothetical protein BB561_002048 [Smittium simulii]':0.148229,'gb|PVV02338.1|  [organism=Smittium megazygosporum] [strain=SC-DP-2] [nat_host=Simulium vittatum] [gcode=1] [country=USA: Pickens County, South Carolina] [isolation_source=hind gut of the larva] [collection_date=1997-06] [tech=concept-trans] hypothetical protein BB560_003211 [Smittium megazygosporum]':0.141177):0.0482159):0.0160398,(('gb|OMJ14617.1|  [organism=Smittium culicis] [strain=ID-206-W2] [nat_host=mosquito] [gcode=1] [country=USA: Ada County, ID] [isolation_source=pond close to the Middleton Canal] [lat_lon=43.7072 N 116.505 W] [collection_date=Jul-2013] [tech=concept-trans] Guanine nucleotide-binding protein subunit alpha [Smittium culicis]':0.0500372,'gb|PVU90305.1|  [organism=Furculomyces boomerangus] [strain=AUS-77-4] [nat_host=Tanytarsus nr. inextentus] [gcode=1] [country=Australia: Tasmania] [isolation_source=hind gut of the larva] [collection_date=1987-04] [tech=concept-trans] hypothetical protein BB559_004694 [Furculomyces boomerangus]':0.105998):0.0529852,('gb|PVV04423.1|  [organism=Smittium megazygosporum] [strain=SC-DP-2] [nat_host=Simulium vittatum] [gcode=1] [country=USA: Pickens County, South Carolina] [isolation_source=hind gut of the larva] [collection_date=1997-06] [tech=concept-trans] hypothetical protein BB560_001078 [Smittium megazygosporum]':0.0719954,'gb|PVU93081.1|  [organism=Smittium simulii] [strain=SWE-8-4] [nat_host=Diamesa sp.] [gcode=1] [country=Sweden: Norrbotten] [isolation_source=hind gut of the larva] [collection_date=1971-07] [tech=concept-trans] hypothetical protein BB561_003483 [Smittium simulii]':0.0762608):0.0625589):0.0185658):0.0119,'gb|OMH83149.1|  [organism=Zancudomyces culisetae] [strain=COL-18-3] [nat_host=Culiseta impatiens] [type_material=type material of Zancudomyces culisetae] [gcode=1] [country=USA: Colorado] [isolation_source=stagnant pool next to stream draining] [collection_date=Aug-1963] [tech=concept-trans] Guanine nucleotide-binding protein subunit alpha [Zancudomyces culisetae]':0.12247):0.0179665):0.0182084):0.0077455,((('gb|KAJ1654961.1|  [organism=Dispira simplex] [strain=RSA 1455] [gcode=1] [country=Mexico: Moctezuma] [tech=concept-trans] guanine nucleotide-binding protein subunit alpha [Dispira simplex]':0.061867,('gb|KAJ1981650.1|  [organism=Dimargaris cristalligena] [strain=RSA 1219] [gcode=1] [country=USA: California] [tech=concept-trans] guanine nucleotide-binding protein subunit alpha [Dimargaris cristalligena]':0.047903,'gb|KAJ1984784.1|  [organism=Dimargaris cristalligena] [strain=RSA 1219] [gcode=1] [country=USA: California] [tech=concept-trans] guanine nucleotide-binding protein subunit alpha [Dimargaris cristalligena]':0.0890376):0.0131827):0.004857,'gb|KAJ1969140.1|  [organism=Dimargaris xerosporica] [strain=NRRL 3178] [gcode=1] [country=India] [tech=concept-trans] guanine nucleotide-binding protein subunit alpha, partial [Dimargaris xerosporica]':0.0475703):0.011094,('gb|KAJ1928496.1|  [organism=Tieghemiomyces parasiticus] [strain=RSA 861] [type_material=type material of Tieghemiomyces parasiticus] [gcode=1] [country=USA: Champaign] [tech=concept-trans] guanine nucleotide-binding protein subunit alpha [Tieghemiomyces parasiticus]':0.0606598,'gb|KAJ1926443.1|  [organism=Tieghemiomyces parasiticus] [strain=RSA 861] [type_material=type material of Tieghemiomyces parasiticus] [gcode=1] [country=USA: Champaign] [tech=concept-trans] guanine nucleotide-binding protein subunit alpha [Tieghemiomyces parasiticus]':0.108726):0.0205155):0.0606292):0.00814845,((((((((('gb|RPA85620.1|  [chromosome=Unknown] [completeness=complete] [organism=Ascobolus immersus RN42] [strain=RN42] [gcode=1] [chromosome=Unknown] guanine nucleotide binding protein, alpha subunit [Ascobolus immersus RN42]':0.0532504,('ref|XP_045968795.1|  [chromosome=Unknown] [organism=Morchella importuna] [strain=M04M26] [gcode=1] [chromosome=Unknown] [collection_date=2014-03-25] [tech=concept-trans] uncharacterized protein LAJ45_08318 [Morchella importuna]':0.0178242,'emb|CUS14137.1|  [organism=Tuber aestivum] [isolate=Montdore] [gcode=1] unnamed protein product [Tuber aestivum]':0.0620732):0.0182581):0.00209569,(((((('emb|CAG8905712.1|  [organism=Penicillium salamii] [gcode=1] [isolation_source=Dry-cured meat] [note=contig: scf7180000000332_quiver] unnamed protein product [Penicillium salamii]':0.00262951,('gb|KAF7625433.1|  [organism=Aspergillus flavus NRRL3357] [strain=NRRL3357] [nat_host=peanut] [gcode=1] [country=USA] [isolation_source=peanut cotyledons] [tech=concept-trans] hypothetical protein AFLA_002295 [Aspergillus flavus NRRL3357]':0.0107532,('gb|KAJ5938016.1|  [organism=Penicillium verhagenii] [strain=IBT 33313] [culture_collection=IBT:33313] [gcode=1] [tech=concept-trans] hypothetical protein N7454_004358 [Penicillium verhagenii]':-0.0211945,'dbj|GAT28547.1|  [chromosome=3] [organism=Aspergillus luchuensis] [strain=RIB 2604] [culture_collection=NBRC:4314] [culture_collection=RIB:2604] [gcode=1] [chromosome=3] [map=3-4 R] [note="contig: AA1_SCon_026;~strain coidentity RIB 2604 = NBRC 4314"] G-protein complex alpha subunit GpaA/FadA [Aspergillus luchuensis]':0.0490984):0.0135894):0.00539456):0.00545431,('ref|XP_002478500.1|  [organism=Talaromyces stipitatus ATCC 10500] [strain=ATCC 10500] [culture_collection=ATCC:10500] [type_material=type material of Talaromyces stipitatus] [gcode=1] [tech=concept-trans] G-protein complex alpha subunit GpaA/FadA [Talaromyces stipitatus ATCC 10500]':0.00825507,'gb|OXV10777.1|  [organism=Elaphomyces granulatus] [strain=OSC145934] [gcode=1] [country=USA: Oregon, Siuslaw National Forest] [isolation_source=fruiting bodies] [collection_date=19-Feb-2011] [tech=concept-trans] hypothetical protein Egran_01462 [Elaphomyces granulatus]':0.018583):0.0167696):0.00508156,(((('ref|XP_054562472.1|  [location=chromosome] [chromosome=VIII] [completeness=complete] [organism=Fusarium oxysporum Fo47] [strain=Fo47] [culture_collection=NRRL:54002] [gcode=1] [chromosome=VIII] guanine nucleotide-binding protein subunit alpha [Fusarium oxysporum Fo47]':-0.00415388,('gb|KAF5615886.1|  [organism=Fusarium sp. NRRL 52700] [strain=NRRL 52700] [culture_collection=NRRL:52700] [gcode=1] [tech=concept-trans] guanine nucleotide-binding subunit alpha [Fusarium sp. NRRL 52700]':0.006991,('gb|KAJ0154441.1|  [organism=Fusarium oxysporum f. sp. albedinis] [strain=13116] [forma_specialis=albedinis] [gcode=1] [isolation_source=oasis ecosystems] [collection_date=2020] [tech=concept-trans] Cell division control protein 48 [Fusarium oxysporum f. sp. albedinis]':0.0257217,'gb|KAI9167459.1|  [organism=Paramyrothecium foliicola] [strain=TJWQPF1] [gcode=1] [country=China: Tianjin] [isolation_source=cucumber stem] [collection_date=2017-04-25] [tech=concept-trans] Guanine nucleotide-binding protein alpha subunit [Paramyrothecium foliicola]':0.00347797):0.00721346):0.00807379):0.0082688,'gb|KAG7126852.1|  [organism=Verticillium longisporum] [strain=Vl43] [nat_host=Brassica napus] [gcode=1] [country=Germany:Mecklenburg] [isolation_source=plant from agricultural field] [lat_lon=53.6127 N 12.4296 E] [collection_date=1990] [tech=concept-trans] Guanine nucleotide-binding protein subunit alpha like [Verticillium longisporum]':0.00949956):0.0209794,('gb|POR36078.1|  [organism=Tolypocladium paradoxum] [strain=NRBC 100945] [nat_host=Cicada] [gb_synonym=Elaphocordyceps paradoxa] [gcode=1] [country=Japan: Mineyama part of Kyo-tango] [collection_date=2004] [mating_type=MAT 1-2] [tech=concept-trans] hypothetical protein TPAR_03732 [Tolypocladium paradoxum]':0.0162724,'gb|RAL61820.1|  [organism=Monilinia fructigena] [strain=Mfrg269] [nat_host=Prunus domestica] [gcode=1] [country=Italy: Tursi (MT), Basilicata] [isolation_source=fruit] [lat_lon=40.15 N 16.28 E] [collection_date=2014] [tech=concept-trans] hypothetical protein DID88_002883 [Monilinia fructigena]':0.0262693):0.0165379):0.00472746,((('gb|EGD93194.1|  [organism=Trichophyton tonsurans CBS 112818] [strain=CBS 112818] [gcode=1] [tech=concept-trans] G protein alpha subunit [Trichophyton tonsurans CBS 112818]':0.0384782,('ref|XP_003014921.1|  [chromosome=Unknown] [organism=Trichophyton benhamiae CBS 112371] [strain=CBS 112371] [gcode=1] [chromosome=Unknown] [tech=concept-trans] hypothetical protein ARB_06680 [Trichophyton benhamiae CBS 112371]':0.0187374,'ref|XP_003021846.1|  [organism=Trichophyton verrucosum HKI 0517] [strain=HKI 0517] [gcode=1] [tech=concept-trans] hypothetical protein TRV_04023 [Trichophyton verrucosum HKI 0517]':-0.00730899):0.03205):0.00967706,'gb|EZG05789.1|  [chromosome=Unknown] [organism=Trichophyton rubrum CBS 735.88] [strain=CBS 735.88] [nat_host=Homo sapiens] [culture_collection=CBS:735.88] [gcode=1] [chromosome=Unknown] [country=Spain] [isolation_source=skin from chin] [collection_date=1988] [tech=concept-trans] guanine nucleotide-binding protein subunit alpha [Trichophyton rubrum CBS 735.88]':0.0247624):0.00183092,'gb|EZF78319.1|  [chromosome=Unknown] [organism=Trichophyton soudanense CBS 452.61] [strain=CBS 452.61] [nat_host=Homo sapiens] [culture_collection=CBS:452.61] [gcode=1] [chromosome=Unknown] [country=Zaire] [collection_date=1959] [tech=concept-trans] guanine nucleotide-binding protein subunit alpha [Trichophyton soudanense CBS 452.61]':0.0209004):0.0113505):0.00718031):0.00281711,('gb|KAH8720423.1|  [organism=Beauveria bassiana] [strain=JEF-350] [nat_host=melon thrips] [gcode=1] [country=South Korea: Jeonju] [collection_date=2013-05-10] [collected_by=Jae Su Kim] [identified_by=Beauveria bassiana] [tech=concept-trans] Guanine nucleotide-binding protein subunit alpha [Beauveria bassiana]':0.0292723,('gb|KAI4245621.1|  [organism=Xanthomendoza cf. fulva] [isolate=LIQ81XMZF-2] [nat_host=lichen] [metagenome_source=lichen metagenome] [gcode=1] [country=Spain: La Tor de Querol (Cerdanya, Catalunya)] [isolation_source=lichen thallus] [collection_date=2018-09-20] [tech=concept-trans] hypothetical protein L6R40_002422 [Xanthomendoza cf. fulva]':0.00670979,'ref|XP_037162154.1|  [chromosome=Unknown] [organism=Letharia columbiana] [isolate=WasteWater2] [gcode=1] [chromosome=Unknown] [country=USA: Cheney, WA] [isolation_source=In branches] [lat_lon=47.4797 N 117.5607 W] [collection_date=2018] [tech=concept-trans] uncharacterized protein HO173_008942 [Letharia columbiana]':0.0510447):0.0246964):0.0211129):0.00546006,(((('gb|KAF2825829.1|  [chromosome=Unknown] [completeness=complete] [organism=Ophiobolus disseminans] [strain=CBS 113818] [culture_collection=CBS:113818] [gcode=1] [chromosome=Unknown] G protein alpha subunit [Ophiobolus disseminans]':-0.00395856,'emb|CAE7022939.1|  [chromosome=3] [organism=Pyrenophora teres f. teres] [isolate=W1-1] [forma=teres] [gcode=1] [chromosome=3] Guanine nucleotide-binding protein subunit alpha [Pyrenophora teres f. teres]':0.0304109):0.0112641,'gb|KXT01512.1|  [organism=Pseudocercospora eumusae] [strain=CBS 114824] [nat_host=Musa sp.] [culture_collection=CBS:114824] [gcode=1] [country=France] [tech=concept-trans] hypothetical protein AC578_4531 [Pseudocercospora eumusae]':0.0819222):0.0137137,'gb|KAK0109643.1|  [organism=Cadophora gregata] [isolate=MNR1] [nat_host=soybean] [gcode=1] [genotype=A] [country=USA: Minnesota] [isolation_source=stem] [lat_lon=45 N 93.5 W] [collection_date=2005] [tech=concept-trans] guanine nucleotide-binding protein subunit alpha [Cadophora gregata]':0.041224):0.0108219,'gb|KAJ9618714.1|  [organism=Dothideales sp. JES_119] [strain=JES_119] [gcode=1] [country=USA: Mojave] [isolation_source=alluvian soil] [lat_lon=34.0182 N 116.0260 W] [collection_date=2019-03] [tech=concept-trans] guanine nucleotide-binding protein subunit alpha [Dothideales sp. JES_119]':0.0159062):0.00814867):0.00251362,'gb|KAF8457425.1|  [organism=Terfezia claveryi] [strain=T7] [gcode=1] [tech=concept-trans] guanine nucleotide-binding protein subunit alpha [Terfezia claveryi]':0.0640828):0.00539936):0.00798517,((((('emb|CCF47307.1|  [organism=Colletotrichum higginsianum] [strain=IMI 349063] [gcode=1] [note=contig cont1.9405] guanine nucleotide-binding protein subunit alpha [Colletotrichum higginsianum]':0.0442015,'gb|OQO25090.1|  [organism=Rachicladosporium sp. CCFEE 5018] [strain=CCFEE 5018] [gcode=1] [country=Antarctica: Battleship Promontory, McMurdo Dry Valleys] [isolation_source=sandstone] [lat_lon=76.9107 S 160.928 E] [collection_date=19-Dec-1996] [tech=concept-trans] Guanine nucleotide-binding protein subunit alpha, partial [Rachicladosporium sp. CCFEE 5018]':0.0600836):0.0461957,'emb|CAQ86895.1|  [organism=Hapsidospora chrysogena] [strain=ATCC 14553] [culture_collection=ATCC:14553] [gcode=1] [sex=mat1-1] alpha subunit of G-protein, partial [Hapsidospora chrysogena]':-0.041634):0.0115728,((('gb|OQV01666.1|  [organism=Cladophialophora immunda] [strain=CBS 110551] [culture_collection=CBS:110551] [gcode=1] [country=Netherlands: Apeldoorn] [isolation_source=soil] [lat_lon=52.20 N 5.96 E] [collection_date=2008] [tech=concept-trans] hypothetical protein CLAIMM_06976 isoform 3 [Cladophialophora immunda]':0.0765762,'gb|OCT47952.1|  [organism=Cladophialophora carrionii] [strain=KSF] [nat_host=Homo sapiens] [gcode=1] [country=Brazil: Ribeirao Preto City] [isolation_source=patient with chromoblastomycosis] [collection_date=1994] [collected_by=Marcus Teixeira] [tech=concept-trans] Guanine nucleotide-binding protein subunit alpha [Cladophialophora carrionii]':0.0079502):0.0246087,'gb|KAH8781134.1|  [organism=Diaporthaceae sp. PMI_573] [strain=PMI_573] [gcode=1] [tech=concept-trans] guanine nucleotide-binding protein subunit alpha [Diaporthaceae sp. PMI_573]':0.0289146):0.0256946,('gb|PWI71423.1|  [organism=Purpureocillium lilacinum] [strain=36-1] [gcode=1] [country=China: Shiyan] [isolation_source=soil from cultivated land] [lat_lon=32.39 N 110.47 E] [collection_date=Jan-1990] [tech=concept-trans] Guanine nucleotide-binding protein alpha subunit [Purpureocillium lilacinum]':0.0225489,'gb|MCJ1456273.1|  [organism=Mycoblastus sanguinarius] [isolate=T1914] [metagenome_source=lichen metagenome] [gcode=1] [country=Canada: Saskatchewan, Wapawekka Hills] [isolation_source=sterile thallus only] [lat_lon=54.620267 N 104.365267 W] [collection_date=2018-07-07] [tech=concept-trans] guanine nucleotide-binding protein subunit alpha [Mycoblastus sanguinarius]':0.078925):0.00849596):0.0105175):0.0125841,(((('gb|KAA8574791.1|  [organism=Monilinia fructicola] [strain=Mfrc123] [nat_host=Prunus avium] [gcode=1] [country=Italy: Bisceglie (BA), Puglia] [isolation_source=Plant fruit] [lat_lon=41.25 N 16.46 E] [collection_date=2014] [tech=concept-trans] hypothetical protein EYC84_004039 [Monilinia fructicola]':-0.00899151,'gb|KAB8304205.1|  [organism=Monilinia laxa] [strain=Mlax316] [nat_host=Prunus avium] [gcode=1] [country=Italy: Gioia del Colle (BA), Puglia] [isolation_source=Plant fruit] [lat_lon=40.82 N 16.96 E] [collection_date=2014] [tech=concept-trans] hypothetical protein EYC80_003623 [Monilinia laxa]':0.0412824):0.0357268,('gb|KAI9046651.1|  [organism=Drepanopeziza brunnea f. sp. 'monogermtubi'] [strain=Ptom1] [forma_specialis=monogermtubi] [gcode=1] [country=China: Nanjing] [collection_date=2021-07-07] [tech=concept-trans] hypothetical protein LZ554_009393 [Drepanopeziza brunnea f. sp. 'monogermtubi']':0.0255699,'gb|OWP07368.1|  [organism=Marssonina coronariae] [strain=NL1] [nat_host=Malus domestica] [gcode=1] [country=China: Nanjing Forestry University campus] [collection_date=2015-05-01] [collected_by=Qiang Cheng] [altitude=20 m] [tech=concept-trans] guanine nucleotide-binding protein alpha subunit [Marssonina coronariae]':0.0526491):0.020726):0.0105408,'emb|CAF9909972.1|  [organism=Gomphillus americanus] [metagenome_source=lichen metagenome] [gcode=1] [isolation_source=lichen thallus collected in Mitchell Mill State Natural Area, USA] [note=contig: GOMPHAM_5] Glucosamine-phosphate N-acetyltransferase-like protein [Gomphillus americanus]':0.0713357):0.00800968,'gb|RQM05435.1|  [organism=Scytalidium sp. 3C] [strain=3C] [gcode=1] [country=USSR: Moscow] [isolation_source=rotting rope] [collection_date=1972] [tech=concept-trans] hypothetical protein DH86_00001965 [Scytalidium sp. 3C]':-0.00768927):0.0115898):0.00495962,(('gb|RMZ79353.1|  [organism=Chaetothyriales sp. CBS 132003] [strain=CBS 132003] [nat_host=Azteca sp.] [culture_collection=CBS:132003] [gcode=1] [tech=concept-trans] hypothetical protein DV737_g3448, partial [Chaetothyriales sp. CBS 132003]':0.0156922,('gb|OAL17721.1|  [organism=Fonsecaea multimorphosa] [strain=CBS 980.96] [nat_host=Felis silvestris catus] [culture_collection=CBS:980.96] [type_material=culture from type material of Fonsecaea multimorphosa] [gcode=1] [country=Australia: Queensland] [isolation_source=cerebral abcess from left occipital lobe of the cerebrum of a spayed female cat] [lat_lon=23 S 143 E] [collection_date=1985] [collected_by=M.R. McGinnis] [tech=concept-trans] hypothetical protein AYO22_11377 [Fonsecaea multimorphosa]':0.00373388,'gb|KAH0848760.1|  [organism=Fonsecaea pedrosoi] [strain=ATCC 46428] [nat_host=Homo sapiens] [culture_collection=ATCC:46428] [gcode=1] [country=Brazil] [isolation_source=human case of chromoblastomycosis] [collection_date=1980] [collected_by=Maria Aparecida Resende] [tech=concept-trans] Guanine nucleotide-binding protein subunit alpha [Fonsecaea pedrosoi]':-0.00372388):0.0219808):0.00675396,'ref|XP_018003627.1|  [chromosome=Unknown] [organism=Phialophora attinorum] [strain=CBS 131958] [nat_host=Atta capiguara] [culture_collection=CBS:131958] [type_material=type material of Phialophora attinorum] [gcode=1] [chromosome=Unknown] [country=Brazil: Botucatu] [isolation_source=cuticle of gynes] [collection_date=2008] [collected_by=A.P.M. Duarte, F.L.A. Guedes and D. Attili-Angelis] [tech=concept-trans] Guanine nucleotide-binding protein subunit alpha [Phialophora attinorum]':0.0685238):0.0464982):0.0094609):0.00240143,(((('gb|KAF7511819.1|  [organism=Endocarpon pusillum] [strain=EPUS1.4] [gcode=1] [tissue_type=thallus] [country=Australia: Black Mountain, Canberra] [isolation_source=soil] [lat_lon=35.2809 S 149.1300 E] [collection_date=2017] [collected_by=Cecile Gueidan] [identified_by=Cecile Gueidan] [altitude=580 m] [tech=concept-trans] Guanine nucleotide-binding protein subunit alpha [Endocarpon pusillum]':-0.00486297,'ref|XP_007785739.1|  [chromosome=Unknown] [organism=Endocarpon pusillum Z07020] [strain=Z07020] [gcode=1] [chromosome=Unknown] [country=China] [tech=concept-trans] Guanine nucleotide-binding protein subunit alpha [Endocarpon pusillum Z07020]':0.0484637):0.0740237,'gb|POE56891.1|  [organism=Quercus suber] [isolate=HL8] [gcode=1] [tissue_type=leaves] [country=Portugal:Montargil] [tech=concept-trans] guanine nucleotide-binding protein subunit alpha [Quercus suber]':0.0780356):0.00730946,'gb|KAG7148527.1|  [organism=Verticillium longisporum] [strain=Vl145c] [nat_host=Brassica napus] [gcode=1] [country=United Kingdom: England] [isolation_source=plant from agricultural field] [lat_lon=52.3555 N 1.1743 W] [collection_date=2008] [tech=concept-trans] Guanine nucleotide-binding protein subunit alpha like [Verticillium longisporum]':0.0558077):0.00191016,(('gb|EPS43204.1|  [organism=Dactylellina haptotyla CBS 200.50] [strain=CBS 200.50] [culture_collection=CBS:200.50] [gcode=1] [tech=concept-trans] hypothetical protein H072_2805 [Dactylellina haptotyla CBS 200.50]':0.0444743,'gb|KAJ6257943.1|  [organism=Drechslerella dactyloides] [strain=YMF1.00031] [gcode=1] [country=China: Yunnan] [isolation_source=soil] [collection_date=2006-04-19] [tech=concept-trans] hypothetical protein Dda_7733 [Drechslerella dactyloides]':0.0432848):0.0182073,'gb|POE47855.1|  [organism=Quercus suber] [isolate=HL8] [gcode=1] [tissue_type=leaves] [country=Portugal:Montargil] [tech=concept-trans] serine/threonine-protein kinase cot-1 [Quercus suber]':0.100395):0.0136021):0.00637494):0.0133597,'gb|KAG9665581.1|  [organism=Aureobasidium melanogenum] [strain=EXF-9911] [culture_collection=EX:SVN EXF-9911] [gcode=1] [country=Slovenia: Ormoz] [isolation_source=kitchen sink drain] [collection_date=2014] [collected_by=Monika Novak Babic] [tech=concept-trans] G-protein alpha subunit, partial [Aureobasidium melanogenum]':0.0239208):0.00811235,('gb|OQO17843.1|  [organism=Rachicladosporium sp. CCFEE 5018] [strain=CCFEE 5018] [gcode=1] [country=Antarctica: Battleship Promontory, McMurdo Dry Valleys] [isolation_source=sandstone] [lat_lon=76.9107 S 160.928 E] [collection_date=19-Dec-1996] [tech=concept-trans] hypothetical protein B0A51_17145 [Rachicladosporium sp. CCFEE 5018]':0.0911699,'gb|RMY14332.1|  [organism=Hortaea werneckii] [strain=EXF-6651] [culture_collection=EX:SVN EXF-6651] [gcode=1] [country=Chile: Atacama desert] [isolation_source=cave spider net] [collection_date=2011-01] [tech=concept-trans] hypothetical protein D0866_13947, partial [Hortaea werneckii]':-0.0346):0.0353232):0.0165195,('emb|CAI6342055.1|  [organism=Periconia digitata] [strain=CNCM I-4278] [gcode=1] [note=contig: Pdig13] unnamed protein product [Periconia digitata]':0.379536,'ref|XP_033561167.1|  [chromosome=Unknown] [completeness=complete] [organism=Macroventuria anomochaeta] [strain=CBS 525.71] [culture_collection=CBS:525.71] [type_material=culture from holotype of Macroventuria anomochaeta] [gcode=1] [chromosome=Unknown] G protein alpha subunit [Macroventuria anomochaeta]':0.183389):0.0550057):0.0174105,((((('ref|XP_018227933.1|  [chromosome=Unknown] [organism=Pneumocystis jirovecii RU7] [strain=RU7] [nat_host=Homo sapiens] [gcode=1] [chromosome=Unknown] [country=USA: Bethesda, MD] [tech=concept-trans] guanine nucleotide-binding protein subunit alpha [Pneumocystis jirovecii RU7]':-0.0145299,'emb|CCJ31032.1|  [organism=Pneumocystis jirovecii] [strain=SE8] [gcode=1] [note=contig 276] unnamed protein product [Pneumocystis jirovecii]':0.0257934):0.0247407,'gb|KAG5519708.1|  [location=chromosome] [chromosome=2] [organism=Pneumocystis sp. 'macacae'] [isolate=P2C] [nat_host=Macaca mulatta] [forma_specialis=macacae] [gcode=1] [chromosome=2] [country=USA:Bethesda] [isolation_source=lung] [lat_lon=38.9847 N 77.0947 W] [collection_date=2017-09] [collected_by=Jason Brenchley] [tech=concept-trans] hypothetical protein PMAC_001864 [Pneumocystis sp. 'macacae']':0.0683023):0.0535664,'ref|XP_018226611.1|  [chromosome=Unknown] [organism=Pneumocystis carinii B80] [strain=B80] [nat_host=rat] [gcode=1] [chromosome=Unknown] [country=USA: Bethesda, MD] [collection_date=1994] [tech=concept-trans] guanine nucleotide-binding protein subunit alpha [Pneumocystis carinii B80]':0.0792244):0.0450315,((('emb|CCG82979.1|  [organism=Taphrina deformans PYCC 5710] [strain=PYCC 5710] [gcode=1] [note=contig 00116] G-protein complex alpha subunit GpaA/FadA [Taphrina deformans PYCC 5710]':0.0443915,'ref|XP_040721851.1|  [chromosome=Unknown] [organism=Protomyces lactucae-debilis] [strain=12-1054] [gcode=1] [chromosome=Unknown] [tech=concept-trans] guanine nucleotide-binding protein subunit alpha [Protomyces lactucae-debilis]':0.0486869):0.0352596,('ref|XP_019023893.1|  [chromosome=Unknown] [organism=Saitoella complicata NRRL Y-17804] [strain=NRRL Y-17804] [type_material=culture from type material of Saitoella complicata] [gcode=1] [chromosome=Unknown] [tech=concept-trans] guanine nucleotide binding protein, alpha subunit [Saitoella complicata NRRL Y-17804]':0.00627844,'dbj|GAO50382.1|  [organism=Saitoella complicata NRRL Y-17804] [strain=NRRL Y-17804] [culture_collection=NBRC:10748] [type_material=culture from type material of Saitoella complicata] [gcode=1] [note=contig: contig032;~type strain of Saitoella complicata] hypothetical protein G7K_4509-t1 [Saitoella complicata NRRL Y-17804]':0.0292125):0.0676273):0.0115596,'gb|OLL23030.1|  [organism=Neolecta irregularis DAH-3] [strain=DAH-3] [specimen_voucher=Farlow Herbarium] [gcode=1] [country=USA: Black Mountain, Haverhill Co., New Hampshire] [collection_date=26-Oct-2006] [tech=concept-trans] Guanine nucleotide-binding protein subunit alpha [Neolecta irregularis DAH-3]':0.112254):0.0254222):0.00605415,'gb|ODQ73876.1|  [chromosome=Unknown] [organism=Lipomyces starkeyi NRRL Y-11557] [strain=NRRL Y-11557] [type_material=culture from type material of Lipomyces starkeyi] [gcode=1] [chromosome=Unknown] [tech=concept-trans] hypothetical protein LIPSTDRAFT_3096 [Lipomyces starkeyi NRRL Y-11557]':0.174558):0.00176078):0.0209429,(((((((('emb|CAG8566297.1|  [organism=Ambispora leptoticha] [strain=FL130A] [isolate=From FL130] [gcode=1] [isolation_source=soil] [note=contig: contig002351] 595_t:CDS:2 [Ambispora leptoticha]':0.0395437,'emb|CAG8495635.1|  [organism=Paraglomus brasilianum] [strain=BR232B] [ecotype=caatinga] [gcode=1] [isolation_source=soil] [note=contig: contig000178] 11056_t:CDS:2 [Paraglomus brasilianum]':0.0791092):0.0177748,('gb|AOP04012.1|  [organism=Rhizophagus irregularis] [strain=A4] [gb_synonym=Glomus irregulare] [gcode=1] [tech=concept-trans-a] Gpa1 [Rhizophagus irregularis]':0.0705771,(('emb|CAJ0647954.1|  [organism=Entrophospora sp. SA101] [strain=SA101] [gcode=1] [isolation_source=soil] [note=contig: contig003064] 6672_t:CDS:2 [Entrophospora sp. SA101]':0.00190694,'emb|CAH1762517.1|  [organism=Claroideoglomus sp. SA101] [strain=SA101] [gcode=1] [note=contig: contig001100] 4132_t:CDS:2 [Claroideoglomus sp. SA101]':0.00183166):0.00228622,('emb|CAG8549311.1|  [organism=Entrophospora candida] [strain=(CCK) pot B 6-9] [isolate=NC268] [type_material=type material of Claroideoglomus candidum] [gcode=1] [isolation_source=soil] [note=contig: contig001044] 1445_t:CDS:10, partial [Entrophospora candida]':0.00640587,'emb|CAG8524875.1|  [organism=Entrophospora candida] [strain=NC172] [isolate=Al 5-s #40] [gcode=1] [isolation_source=soil] [note=contig: contig000757] 8952_t:CDS:10, partial [Entrophospora candida]':0.0213747):0.00590365):0.107029):0.00725265):0.0124602,((('emb|CAB4421835.1|  [organism=Rhizophagus irregularis] [isolate=CHC3] [gb_synonym=Glomus irregulare] [gcode=1] [isolation_source=axenic conditions] [note=contig: C3_scaffold0022] unnamed protein product [Rhizophagus irregularis]':0.0013149,'ref|XP_025183307.1|  [chromosome=Unknown] [organism="Rhizophagus irregularis DAOM 181602=DAOM 197198"] [strain=DAOM 197198] [note="sequenced strain was DAOM 197198; coidentical strain: DAOM 197198 = DAOM 181602"] [gcode=1] [chromosome=Unknown] [tech=concept-trans] G protein alpha subunit [Rhizophagus irregularis DAOM 181602=DAOM 197198]':0.0124243):0.0067537,'emb|CAB5395511.1|  [organism=Rhizophagus irregularis] [isolate=CHC5] [gb_synonym=Glomus irregulare] [gcode=1] [isolation_source=axenic conditions] [note=contig: C5_scaffold0176] unnamed protein product [Rhizophagus irregularis]':0.0126432):0.0490914,('emb|CAI2174282.1|  [organism=Funneliformis geosporum] [strain=wild B] [gcode=1] [note=contig: contig001156] 9940_t:CDS:2, partial [Funneliformis geosporum]':0.0335048,'emb|CAG8447234.1|  [organism=Funneliformis caledonium] [strain=UK204] [isolate=Rothamsted, U.K. on 8/14/90] [gcode=1] [isolation_source=soil] [note=contig: contig000114] 10760_t:CDS:2 [Funneliformis caledonium]':0.0581583):0.0547913):0.0248872):0.00282705,('gb|KAF0411913.1|  [organism=Gigaspora margarita] [strain=BEG34] [nat_host=clover] [specimen_voucher=TO:HC/F-E10] [culture_collection=BEG:34] [gcode=1] [country=Italy: Turin] [collection_date=May-2015] [tech=concept-trans] G protein alpha subunit [Gigaspora margarita]':0.0723178,'emb|CAG8493053.1|  [organism=Acaulospora morrowiae] [strain=CL551] [isolate=C-19-7] [gcode=1] [isolation_source=soil] [note=contig: contig001303] 16450_t:CDS:2 [Acaulospora morrowiae]':0.107256):0.0276819):0.0119535,('gb|RUS13582.1|  [organism=Endogone sp. FLAS-F59071] [strain=FLAS-F59071] [gcode=1] [country=USA: Florida] [lat_lon=29.6728 N 82.0322 W] [tech=concept-trans] guanine nucleotide-binding protein subunit alpha [Endogone sp. FLAS-F59071]':0.0866128,('gb|OZJ06455.1|  [organism=Bifiguratus adelaidae] [strain=AZ0501] [nat_host=Leucobryum sp.] [specimen_voucher=MICH:134798] [type_material=holotype of Bifiguratus adelaidae] [gcode=1] [country=USA: eastern Chiricahua Mountains, Coronado National Forest, Cochise County, Arizona] [isolation_source=surface-sterilized photosynthetic tissue] [lat_lon=31.8833 N 109.205 W] [collection_date=2007-06-01] [tech=concept-trans] Guanine nucleotide-binding protein subunit alpha [Bifiguratus adelaidae]':0.0931769,'gb|OZJ02875.1|  [organism=Bifiguratus adelaidae] [strain=AZ0501] [nat_host=Leucobryum sp.] [specimen_voucher=MICH:134798] [type_material=holotype of Bifiguratus adelaidae] [gcode=1] [country=USA: eastern Chiricahua Mountains, Coronado National Forest, Cochise County, Arizona] [isolation_source=surface-sterilized photosynthetic tissue] [lat_lon=31.8833 N 109.205 W] [collection_date=2007-06-01] [tech=concept-trans] Guanine nucleotide-binding protein subunit alpha [Bifiguratus adelaidae]':0.0920428):0.0150467):0.0103531):0.00991586,('gb|RKP10335.1|  [chromosome=Unknown] [completeness=complete] [organism=Thamnocephalis sphaerospora] [strain=RSA 1356] [gcode=1] [chromosome=Unknown] [isolation_source=co-assembly of five single cell libraries and four 50 cell libraries amplified by MDA] G-protein complex alpha subunit GpaA/FadA [Thamnocephalis sphaerospora]':0.0927035,'gb|RKP15076.1|  [chromosome=Unknown] [completeness=complete] [organism=Piptocephalis cylindrospora] [isolate=RSA 2659] [gcode=1] [chromosome=Unknown] [isolation_source=co-assembly of eight single cell libraries and one 100 cell library amplified by MDA] G-protein complex alpha subunit GpaA/FadA [Piptocephalis cylindrospora]':0.123171):0.0173328):0.00577204,((('gb|KAF9973493.1|  [organism=Actinomortierella ambigua] [strain=NRRL 28271] [gcode=1] [tech=concept-trans] guanine nucleotide-binding protein subunit alpha [Actinomortierella ambigua]':0.0620952,((('gb|KAI8358234.1|  [organism=Mortierella sp. GBAus27b] [strain=GBAus27b] [gcode=1] [country=Australia:Western Australia] [lat_lon=34.1936 S 115.87 E] [tech=concept-trans] guanine nucleotide-binding protein subunit alpha [Mortierella sp. GBAus27b]':0.0315288,('gb|KAF8946990.1|  [organism=Haplosporangium gracile] [strain=Z 33] [culture_collection=NRRL:2610] [gcode=1] [tech=concept-trans] guanine nucleotide-binding protein subunit alpha [Haplosporangium gracile]':0.0147825,'gb|KAF9404150.1|  [organism=Podila epigama] [strain=NRRL 5512] [type_material=type material of Mortierella epigama] [gcode=1] [tech=concept-trans] guanine nucleotide-binding protein subunit alpha [Podila epigama]':0.047768):0.0145277):0.0150184,'ref|XP_021878730.1|  [chromosome=Unknown] [organism=Lobosporangium transversale] [strain=NRRL 3116] [type_material=type material of Echinosporangium transversale] [gcode=1] [chromosome=Unknown] [tech=concept-trans] guanine nucleotide-binding protein subunit alpha [Lobosporangium transversale]':0.0545684):0.0173138,('gb|KAG0087108.1|  [organism=Podila epicladia] [strain=AD058] [gcode=1] [tech=concept-trans] guanine nucleotide-binding protein subunit alpha [Podila epicladia]':0.0695298,'gb|KAF9335049.1|  [organism=Podila minutissima] [strain=NVP1] [gcode=1] [tech=concept-trans] guanine nucleotide-binding protein subunit alpha [Podila minutissima]':0.0233997):0.0686508):0.0059883):0.0119726,('gb|KAF9432526.1|  [organism=Entomortierella beljakovae] [strain=KOD1040] [gcode=1] [tech=concept-trans] guanine nucleotide-binding protein subunit alpha [Entomortierella beljakovae]':0.123061,('dbj|GJJ75533.1|  [organism=Entomortierella parvispora] [strain=E1425] [gcode=1] [country=Japan:Hiroshima] [isolation_source=Forest soil] guanine nucleotide-binding protein subunit alpha, other [Entomortierella parvispora]':0.0568752,'gb|KAG0042086.1|  [organism=Gryganskiella cystojenkinii] [strain=1230] [gcode=1] [tech=concept-trans] guanine nucleotide-binding protein subunit alpha [Gryganskiella cystojenkinii]':0.0500534):0.0729396):0.0121522):0.0022159,((('gb|KAG0289556.1|  [organism=Linnemannia gamsii] [strain=NVP60] [gcode=1] [tech=concept-trans] guanine nucleotide-binding protein subunit alpha, partial [Linnemannia gamsii]':0.0830859,'gb|KAF9551968.1|  [organism=Mortierella hygrophila] [strain=NRRL 2591] [gcode=1] [tech=concept-trans] guanine nucleotide-binding protein subunit alpha [Mortierella hygrophila]':0.0502604):0.00412147,'gb|KAF9906695.1|  [organism=Linnemannia zychae] [strain=NRRL 2592] [gcode=1] [tech=concept-trans] guanine nucleotide-binding protein subunit alpha [Linnemannia zychae]':0.0588715):0.0133392,'gb|KAF9104522.1|  [organism=Mortierella sp. GBA35] [strain=GBA35] [gcode=1] [tech=concept-trans] guanine nucleotide-binding protein subunit alpha [Mortierella sp. GBA35]':0.0408064):0.0482648):0.0595011):0.00805462,(('gb|KAG2179376.1|  [organism=Umbelopsis vinacea] [strain=WA0000051536] [gcode=1] [country=Poland] [isolation_source=soil] [lat_lon=52.289372 N 20.971700 E] [collection_date=2015] [tech=concept-trans] hypothetical protein INT44_006222 [Umbelopsis vinacea]':0.0167906,'ref|XP_051443843.1|  [chromosome=Unknown] [completeness=complete] [organism=Umbelopsis ramanniana AG] [strain=AG] [gcode=1] [chromosome=Unknown] uncharacterized protein K450DRAFT_244779 [Umbelopsis ramanniana AG]':0.00708838):0.103555,(((((('gb|ORZ02567.1|  [organism=Syncephalastrum racemosum] [strain=NRRL 2496] [gcode=1] [tech=concept-trans] guanine nucleotide binding protein, alpha subunit [Syncephalastrum racemosum]':0.0570251,('gb|KAF7724352.1|  [organism=Apophysomyces ossiformis] [strain=NRRL A-21654] [gcode=1] [tech=concept-trans] guanine nucleotide-binding protein subunit alpha [Apophysomyces ossiformis]':0.0480756,(('gb|KAI8338129.1|  [organism=Chlamydoabsidia padenii] [strain=NRRL 2977] [type_material=type material of Chlamydoabsidia padenii] [gcode=1] [tech=concept-trans] guanine nucleotide binding protein, alpha subunit [Chlamydoabsidia padenii]':0.0787523,'gb|ORZ10398.1|  [organism=Absidia repens] [strain=NRRL 1336] [gcode=1] [tech=concept-trans] guanine nucleotide-binding protein subunit alpha [Absidia repens]':0.0596567):0.0124184,'gb|KAI8059352.1|  [organism=Gongronella butleri] [strain=CBS 227.36] [culture_collection=CBS:227.36] [gcode=1] [tech=concept-trans] guanine nucleotide binding protein, alpha subunit [Gongronella butleri]':0.0551108):0.0142051):0.00606598):0.0104832,((((('gb|KAI8877273.1|  [chromosome=Unknown] [completeness=complete] [organism=Backusella circina FSU 941] [strain=FSU 941] [gcode=1] [chromosome=Unknown] guanine nucleotide binding protein, alpha subunit [Backusella circina FSU 941]':0.061946,('ref|XP_023470668.1|  [chromosome=Unknown] [organism=Rhizopus microsporus ATCC 52813] [strain=ATCC 52813] [culture_collection=ATCC:52813] [gcode=1] [chromosome=Unknown] [tech=concept-trans] guanine nucleotide binding protein, alpha subunit [Rhizopus microsporus ATCC 52813]':0.0533616,'gb|KAG2195982.1|  [organism=Mucor saturninus] [strain=WA0000017839] [gcode=1] [country=Poland] [isolation_source=cheese] [lat_lon=52.196136 N 20.994862 E] [collection_date=2011] [tech=concept-trans] hypothetical protein INT47_011487 [Mucor saturninus]':0.0605282):0.00462823):0.00982089,'gb|KAI8879760.1|  [chromosome=Unknown] [completeness=complete] [organism=Backusella circina FSU 941] [strain=FSU 941] [gcode=1] [chromosome=Unknown] guanine nucleotide binding protein, alpha subunit [Backusella circina FSU 941]':0.0683362):0.00485319,(('gb|KAI7877236.1|  [organism=Lichtheimia hyalospora FSU 10163] [strain=FSU 10163] [type_material=culture from neotype of Lichtheimia hyalospora] [gcode=1] [tech=concept-trans] guanine nucleotide-binding protein subunit alpha [Lichtheimia hyalospora FSU 10163]':0.039197,'gb|KAI9314325.1|  [organism=Dichotomocladium elegans] [strain=RSA 919-] [gcode=1] [tech=concept-trans] guanine nucleotide binding protein, alpha subunit [Dichotomocladium elegans]':0.0422035):0.0112691,'gb|KAG2222689.1|  [organism=Circinella minor] [strain=CBS 143.56] [culture_collection=CBS:143.56] [gcode=1] [tech=concept-trans] hypothetical protein INT45_013503 [Circinella minor]':0.0507348):0.0193958):0.004642,'gb|KAI9319866.1|  [organism=Dichotomocladium elegans] [strain=RSA 919-] [gcode=1] [tech=concept-trans] guanine nucleotide binding protein, alpha subunit [Dichotomocladium elegans]':0.131461):0.00207088,((('emb|SAM08142.1|  [organism=Absidia glauca] [strain=CBS 101.48] [substrain=RVII-324 met-] [culture_collection=CBS:101.48] [gcode=1] [mating_type=minus] hypothetical protein [Absidia glauca]':0.0569251,'ref|XP_051404631.1|  [chromosome=Unknown] [organism=Halteromyces radiatus] [strain=CBS 162.75] [culture_collection=CBS:162.75] [type_material=type material of Halteromyces radiatus] [gcode=1] [chromosome=Unknown] [tech=concept-trans] guanine nucleotide binding protein, alpha subunit [Halteromyces radiatus]':0.0324986):0.00436998,'gb|ORZ15870.1|  [organism=Absidia repens] [strain=NRRL 1336] [gcode=1] [tech=concept-trans] guanine nucleotide binding protein, alpha subunit [Absidia repens]':0.0710425):0.0125801,'gb|ORX53930.1|  [organism=Hesseltinella vesiculosa] [strain=NRRL 3301] [gcode=1] [tech=concept-trans] guanine nucleotide-binding protein subunit alpha [Hesseltinella vesiculosa]':0.0708583):0.0219657):0.00635172):0.00507667,(('gb|KAF7724426.1|  [organism=Apophysomyces ossiformis] [strain=NRRL A-21654] [gcode=1] [tech=concept-trans] guanine nucleotide-binding protein subunit alpha [Apophysomyces ossiformis]':0.0577146,'gb|KAG0165526.1|  [organism=Apophysomyces sp. BC1015] [strain=BC1015] [gcode=1] [country=USA: Oklahoma] [lat_lon=34.5216 N 94.6247 W] [tech=concept-trans] guanine nucleotide-binding protein subunit alpha [Apophysomyces sp. BC1015]':0.0556969):0.0248357,('gb|KAI7865399.1|  [organism=Spinellus fusiger] [strain=NRRL 22323] [gcode=1] [tech=concept-trans] guanine nucleotide binding protein, alpha subunit [Spinellus fusiger]':0.0789809,'ref|XP_018293342.1|  [chromosome=Unknown] [organism=Phycomyces blakesleeanus NRRL 1555(-)] [strain=NRRL 1555(-)] [gcode=1] [chromosome=Unknown] [tech=concept-trans] G protein alpha subunit [Phycomyces blakesleeanus NRRL 1555(-)]':0.0964138):0.046756):0.00391586):0.00635048,((('gb|KAI8387300.1|  [organism=Blakeslea trispora] [strain=NRRL 2456] [gcode=1] [tech=concept-trans] guanine nucleotide binding protein, alpha subunit [Blakeslea trispora]':0.0256398,'gb|OBZ87033.1|  [organism=Choanephora cucurbitarum] [strain=KUS-F28377] [gcode=1] [tech=concept-trans] Guanine nucleotide-binding protein subunit alpha, partial [Choanephora cucurbitarum]':0.0358583):0.0495686,'gb|KAI8977923.1|  [organism=Pilobolus umbonatus] [strain=NRRL 6349] [gcode=1] [tech=concept-trans] guanine nucleotide binding protein, alpha subunit [Pilobolus umbonatus]':0.125911):0.0122643,(((('gb|KAG1492860.1|  [organism=Rhizopus delemar] [strain=GL14] [gb_synonym=Rhizopus arrhizus var. delemar] [gcode=1] [country=USA: PA] [isolation_source=Environment] [lat_lon=40.440611 N 79.995889 W] [collection_date=2016] [collected_by=UPMC] [tech=concept-trans] hypothetical protein G6F54_008995 [Rhizopus delemar]':-0.000467705,'gb|EIE76171.1|  [organism=Rhizopus delemar RA 99-880] [strain=RA 99-880] [gcode=1] [tech=concept-trans] guanine nucleotide-binding protein subunit alpha [Rhizopus delemar RA 99-880]':0.0073042):0.0510066,('gb|KAG1469293.1|  [organism=Rhizopus delemar] [strain=GL27] [gb_synonym=Rhizopus arrhizus var. delemar] [gcode=1] [country=USA: PA] [isolation_source=Environment] [lat_lon=40.440611 N 79.995889 W] [collection_date=2017] [collected_by=UPMC] [tech=concept-trans] hypothetical protein G6F56_003334 [Rhizopus delemar]':0.00201831,'gb|RCH79414.1|  [organism=Rhizopus stolonifer] [strain=LSU 92-RS-03] [nat_host=Ipomoea batatas] [gcode=1] [country=USA: Louisiana] [isolation_source=root matter] [lat_lon=30.45828 N 91.1403 W] [collection_date=1992] [mating_type=+] [tech=concept-trans] guanine nucleotide-binding protein subunit alpha [Rhizopus stolonifer]':0.00828454):0.0776495):0.00698778,('gb|RCH77960.1|  [organism=Rhizopus stolonifer] [strain=LSU 92-RS-03] [nat_host=Ipomoea batatas] [gcode=1] [country=USA: Louisiana] [isolation_source=root matter] [lat_lon=30.45828 N 91.1403 W] [collection_date=1992] [mating_type=+] [tech=concept-trans] guanine nucleotide-binding protein subunit alpha, partial [Rhizopus stolonifer]':0.0687368,'gb|KAI9256903.1|  [organism=Sporodiniella umbellata] [strain=MES 1446] [gcode=1] [tech=concept-trans] guanine nucleotide-binding protein subunit alpha [Sporodiniella umbellata]':0.0727202):0.012363):0.0120255,'ref|XP_018286198.1|  [chromosome=Unknown] [organism=Phycomyces blakesleeanus NRRL 1555(-)] [strain=NRRL 1555(-)] [gcode=1] [chromosome=Unknown] [tech=concept-trans] G protein alpha subunit [Phycomyces blakesleeanus NRRL 1555(-)]':0.196644):0.0116978):0.00264647):0.00943315,'emb|CDS08653.1|  [organism=Lichtheimia ramosa] [strain=JMRC FSU:6197] [gcode=1] hypothetical protein LRAMOSA10014 [Lichtheimia ramosa]':0.162334):0.0187636,('ref|XP_051443349.1|  [chromosome=Unknown] [completeness=complete] [organism=Umbelopsis ramanniana AG] [strain=AG] [gcode=1] [chromosome=Unknown] uncharacterized protein K450DRAFT_247475 [Umbelopsis ramanniana AG]':0.0751673,('gb|KAJ2958344.1|  [organism=Umbelopsis isabellina] [strain=MPG-14A] [gcode=1] [country=Viet Nam: Muong Phang forest, Dien Bien Province] [isolation_source=deciduous deadwood] [lat_lon=21.440288 N 103.103283 E] [collection_date=2020] [tech=concept-trans] hypothetical protein NQZ79_g6109 [Umbelopsis isabellina]':0.0533862,'gb|KAG2184367.1|  [organism=Umbelopsis isabellina] [strain=WA0000067209] [gcode=1] [country=Poland] [isolation_source=soil] [collection_date=2015] [tech=concept-trans] hypothetical protein INT43_000276 [Umbelopsis isabellina]':0.0369311):0.0744058):0.0713176):0.00722856):0.0213359):0.000999023):0.00744002):0.00454633,((((('gb|ORX98903.1|  [organism=Basidiobolus meristosporus CBS 931.73] [strain=CBS 931.73] [culture_collection=CBS:931.73] [gcode=1] [tech=concept-trans] heterotrimeric G-protein alpha subunit [Basidiobolus meristosporus CBS 931.73]':0.0626352,'gb|ORX69819.1|  [organism=Basidiobolus meristosporus CBS 931.73] [strain=CBS 931.73] [culture_collection=CBS:931.73] [gcode=1] [tech=concept-trans] guanine nucleotide-binding protein subunit alpha [Basidiobolus meristosporus CBS 931.73]':0.0545087):0.0512561,'gb|ORY02724.1|  [organism=Basidiobolus meristosporus CBS 931.73] [strain=CBS 931.73] [culture_collection=CBS:931.73] [gcode=1] [tech=concept-trans] guanine nucleotide-binding protein subunit alpha [Basidiobolus meristosporus CBS 931.73]':0.106209):0.0189431,(('gb|ORX91579.1|  [organism=Basidiobolus meristosporus CBS 931.73] [strain=CBS 931.73] [culture_collection=CBS:931.73] [gcode=1] [tech=concept-trans] guanine nucleotide-binding protein alpha subunit [Basidiobolus meristosporus CBS 931.73]':0.100565,'gb|ORX93110.1|  [organism=Basidiobolus meristosporus CBS 931.73] [strain=CBS 931.73] [culture_collection=CBS:931.73] [gcode=1] [tech=concept-trans] guanine nucleotide-binding protein alpha subunit [Basidiobolus meristosporus CBS 931.73]':0.163392):0.0520407,('gb|ORY05466.1|  [organism=Basidiobolus meristosporus CBS 931.73] [strain=CBS 931.73] [culture_collection=CBS:931.73] [gcode=1] [tech=concept-trans] guanine nucleotide binding protein, alpha subunit [Basidiobolus meristosporus CBS 931.73]':0.0775713,'gb|ORX84063.1|  [organism=Basidiobolus meristosporus CBS 931.73] [strain=CBS 931.73] [culture_collection=CBS:931.73] [gcode=1] [tech=concept-trans] guanine nucleotide binding protein, alpha subunit [Basidiobolus meristosporus CBS 931.73]':0.0972013):0.0752641):0.0487033):0.00136813,(('gb|ORX98462.1|  [organism=Basidiobolus meristosporus CBS 931.73] [strain=CBS 931.73] [culture_collection=CBS:931.73] [gcode=1] [tech=concept-trans] guanine nucleotide binding protein, alpha subunit [Basidiobolus meristosporus CBS 931.73]':0.107588,'gb|ORX96979.1|  [organism=Basidiobolus meristosporus CBS 931.73] [strain=CBS 931.73] [culture_collection=CBS:931.73] [gcode=1] [tech=concept-trans] G protein alpha subunit [Basidiobolus meristosporus CBS 931.73]':0.165393):0.0320552,('gb|ORX96519.1|  [organism=Basidiobolus meristosporus CBS 931.73] [strain=CBS 931.73] [culture_collection=CBS:931.73] [gcode=1] [tech=concept-trans] G-alpha-domain-containing protein [Basidiobolus meristosporus CBS 931.73]':0.178173,'gb|ORX66399.1|  [organism=Basidiobolus meristosporus CBS 931.73] [strain=CBS 931.73] [culture_collection=CBS:931.73] [gcode=1] [tech=concept-trans] guanine nucleotide binding protein, alpha subunit [Basidiobolus meristosporus CBS 931.73]':0.218934):0.070007):0.0192313):0.0055524,('gb|ORX81955.1|  [organism=Basidiobolus meristosporus CBS 931.73] [strain=CBS 931.73] [culture_collection=CBS:931.73] [gcode=1] [tech=concept-trans] guanine nucleotide-binding protein subunit alpha [Basidiobolus meristosporus CBS 931.73]':0.113965,'gb|ORY01846.1|  [organism=Basidiobolus meristosporus CBS 931.73] [strain=CBS 931.73] [culture_collection=CBS:931.73] [gcode=1] [tech=concept-trans] guanine nucleotide-binding protein alpha subunit [Basidiobolus meristosporus CBS 931.73]':0.159401):0.0593355):0.0161903):0.00411693):0.00213041):0.0118978):0.00554969):0.00700338):0.0137698):0.0196816):0.00676961):0.0142401):0.00465407):0.0537825):0.0341029):0.0607752):0.0225054):0.0145843):0.0175662):0.0320934):0.0134467):0.0128482):0.0241915):0.0216253):0.0157398):0.0227206):0.011502):0.0134162):0.00438329):0.0110058):0.0333491):0.155212,'ref|NP_011868.1|  [location=chromosome] [chromosome=VIII] [organism=Saccharomyces cerevisiae S288C] [strain=S288C] [gcode=1] [chromosome=VIII] [tech=concept-trans] TPA: guanine nucleotide-binding protein subunit alpha [Saccharomyces cerevisiae S288C]':-0.0660059);
```
